# Large-scale pooled selection enables mapping of modifiers of RNAi gene knockdown effects in *C. elegans*

**DOI:** 10.64898/2026.10.08.757717

**Authors:** Stefan Zdraljevic, Alex Lee, Laura Walter-McNeill, Heriberto Marquez, Amy K. Webster, Rojin Chitrakar, Jameson Blount, L. Ryan Baugh, Joshua S. Bloom, Leonid Kruglyak

**Author notes:** Corresponding author: Stefan Zdraljevic, Joshua S. Bloom Leonid Kruglyak. Alex Lee: [ ], Laura Walter-McNeill: [ ], Heriberto Marquez: [ ], Amy K. Webster - [ ], Rojin Chitrakar: [ ], Jameson Blount - [ ], L. Ryan Baugh - [ ], Leonid Kruglyak: [ ].

## Abstract

Genetic interactions contribute to phenotypic variation, yet most studies characterize them in a small number of reference backgrounds rather than across natural populations. Studying genetic interactions in *Caenorhabditis elegans* is facilitated by RNAi by feeding, which enables gene-specific knockdowns across many genetic backgrounds without the need to construct individual mutant lines. However, individually screening hundreds of isolates across many RNAi conditions is laborious. Here, we developed a pooled platform that uses whole-genome sequencing to quantify the fitness of hundreds of genetically distinct *C. elegans* strains competing in a single flask. We leveraged this platform to evaluate RNAi responses in a pooled population of RNAi-sensitive *C. elegans* strains and identified two classes of QTL that influence RNAi responses. The first class influences responses to knockdowns of specific genes and is exemplified by a QTL that is specific to knockdown of *mig-6*. The second class influences general RNAi-response across multiple knockdowns. One QTL in this class localized to the right arm of chromosome III and was detected by both GWA and xQTL mapping, which suggests that a common large-effect variant underlies this QTL. We identified a T96K missense change in the dsRNA receptor SID-2 as the underlying causal variant. The 96K allele resides in the extracellular domain of SID-2 and confers increased RNAi sensitivity relative to the 96T allele. We hypothesize that the 96K allele enables greater uptake of ingested lumenal dsRNA through higher-affinity binding to the dsRNA phosphate backbone. The platform we developed enables systematic mapping of genetic interactions across natural populations at a previously impractical scale.

## Supplementary material for "Large-scale pooled selection enables mapping of modifiers of RNAi gene knockdown effects in *C. elegans*": Table_S10_paaby2015_comparison.txt (part 1 of 2)

```
adults_man	eggs_man	larvae_man	strain	vector	date	well_row	well_col	fol_strain	fol_lib	fol_bac_rep	fol_plate_rep	image	adult_area	larva_area	egg_area	adults	larvae	eggs
10	2	8	MY16	empty	20100804	A	1	a	1	car	1	1	33948	253957	12518	10	854	179
NA	NA	NA	MY16	tba-2	20100804	A	2	a	1	car	1	2	NA	NA	NA	NA	NA	NA
6	9	0	MY16	pos-1	20100804	A	3	a	1	car	1	3	33712	5503	53124	7	26	759
13	7	1	MY16	sur-6	20100804	A	4	a	1	car	1	4	44130	26256	33266	12	77	475
6	8	1	MY16	car-1	20100804	A	5	a	1	car	1	5	30633	5748	38940	7	17	556
16	7	0	MY16	mex-3	20100804	A	6	a	1	car	1	6	52002	894	26308	14	4	376
7	9	1	MY16	mel-26	20100804	A	7	a	1	car	1	7	33502	4153	48506	10	17	693
11	7	2	MY16	mel-28	20100804	A	8	a	1	car	1	8	44165	46797	33709	13	170	482
7	3	1	MY16	par-1	20100804	A	9	a	1	car	1	9	40205	3897	17026	11	8	243
15	8	3	MY16	par-2	20100804	A	10	a	1	car	1	10	44427	72116	46126	13	313	659
5	7	1	MY16	par-3	20100804	A	11	a	1	car	1	11	22763	9009	39642	7	45	566
12	7	2	MY16	mom-2	20100804	A	12	a	1	car	1	12	40765	40181	21052	10	131	301
10	1	8	MY1	empty	20100804	B	1	a	1	car	1	24	38178	222368	17282	11	834	247
NA	NA	NA	MY1	tba-2	20100804	B	2	a	1	car	1	23	NA	NA	NA	NA	NA	NA
8	3	6	MY1	pos-1	20100804	B	3	a	1	car	1	22	37819	85958	19545	8	315	279
10	3	5	MY1	sur-6	20100804	B	4	a	1	car	1	21	50169	72027	15657	8	247	224
5	1	5	MY1	car-1	20100804	B	5	a	1	car	1	20	30626	76912	15754	5	277	225
14	3	1	MY1	mex-3	20100804	B	6	a	1	car	1	19	50524	12281	8065	12	37	115
4	3	1	MY1	mel-26	20100804	B	7	a	1	car	1	18	34396	15744	10445	4	58	149
9	2	7	MY1	mel-28	20100804	B	8	a	1	car	1	17	22995	121723	16014	8	481	229
12	2	5	MY1	par-1	20100804	B	9	a	1	car	1	16	42606	76280	13772	11	256	197
13	1	6	MY1	par-2	20100804	B	10	a	1	car	1	15	34314	119046	16108	10	447	230
11	2	5	MY1	par-3	20100804	B	11	a	1	car	1	14	29545	88441	14679	8	321	210
8	2	7	MY1	mom-2	20100804	B	12	a	1	car	1	13	18294	152322	20613	5	540	294
9	1	7	PB303	empty	20100804	C	1	a	1	car	1	25	37146	189608	26956	9	719	385
NA	NA	NA	PB303	tba-2	20100804	C	2	a	1	car	1	26	NA	NA	NA	NA	NA	NA
12	7	0	PB303	pos-1	20100804	C	3	a	1	car	1	27	43660	2234	33756	13	13	482
14	4	1	PB303	sur-6	20100804	C	4	a	1	car	1	28	56519	26737	19278	14	78	275
8	6	0	PB303	car-1	20100804	C	5	a	1	car	1	29	40497	632	30829	11	4	440
18	5	0	PB303	mex-3	20100804	C	6	a	1	car	1	30	76122	302	18530	20	1	265
7	5	1	PB303	mel-26	20100804	C	7	a	1	car	1	31	32616	4829	22913	7	23	327
4	6	0	PB303	mel-28	20100804	C	8	a	1	car	1	32	23934	2897	26875	5	14	384
15	2	1	PB303	par-1	20100804	C	9	a	1	car	1	33	65041	12314	10589	15	45	151
7	6	3	PB303	par-2	20100804	C	10	a	1	car	1	34	45113	64223	28795	10	206	411
7	5	1	PB303	par-3	20100804	C	11	a	1	car	1	35	30463	1695	28080	8	10	401
15	3	4	PB303	mom-2	20100804	C	12	a	1	car	1	36	40517	53205	16028	15	240	229
17	2	9	JU347	empty	20100804	D	1	a	1	car	1	48	43487	207883	16060	16	883	229
NA	NA	NA	JU347	tba-2	20100804	D	2	a	1	car	1	47	NA	NA	NA	NA	NA	NA
16	3	5	JU347	pos-1	20100804	D	3	a	1	car	1	46	53775	72921	16184	16	279	231
12	3	7	JU347	sur-6	20100804	D	4	a	1	car	1	45	39764	115525	24669	9	456	352
10	1	8	JU347	car-1	20100804	D	5	a	1	car	1	44	40836	164050	13401	11	611	191
9	6	1	JU347	mex-3	20100804	D	6	a	1	car	1	43	44002	5811	28537	14	20	408
14	6	1	JU347	mel-26	20100804	D	7	a	1	car	1	42	54267	22517	22822	13	98	326
15	1	9	JU347	mel-28	20100804	D	8	a	1	car	1	41	38685	178401	18918	14	754	270
14	1	7	JU347	par-1	20100804	D	9	a	1	car	1	40	39534	122955	13533	11	484	193
16	1	8	JU347	par-2	20100804	D	10	a	1	car	1	39	48304	168531	15139	12	702	216
17	1	7	JU347	par-3	20100804	D	11	a	1	car	1	38	48440	115295	11340	15	485	162
12	1	8	JU347	mom-2	20100804	D	12	a	1	car	1	37	36204	148574	10457	10	624	149
9	1	7	JU533	empty	20100804	E	1	a	1	car	1	49	25144	194508	21086	8	776	301
NA	NA	NA	JU533	tba-2	20100804	E	2	a	1	car	1	50	NA	NA	NA	NA	NA	NA
15	7	1	JU533	pos-1	20100804	E	3	a	1	car	1	51	50479	18438	33081	15	72	473
6	3	4	JU533	sur-6	20100804	E	4	a	1	car	1	52	43765	87280	18315	7	268	262
5	1	5	JU533	car-1	20100804	E	5	a	1	car	1	53	30644	98929	15124	5	300	216
12	5	1	JU533	mex-3	20100804	E	6	a	1	car	1	54	56197	14020	29040	12	57	415
11	5	1	JU533	mel-26	20100804	E	7	a	1	car	1	55	41873	27720	32909	9	79	470
10	2	7	JU533	mel-28	20100804	E	8	a	1	car	1	56	42589	115442	23956	10	491	342
8	2	5	JU533	par-1	20100804	E	9	a	1	car	1	57	50244	83377	25735	8	250	368
6	5	5	JU533	par-2	20100804	E	10	a	1	car	1	58	32661	100140	36013	6	291	514
6	4	3	JU533	par-3	20100804	E	11	a	1	car	1	59	27553	66446	29452	5	183	421
11	3	6	JU533	mom-2	20100804	E	12	a	1	car	1	60	40654	105063	19202	11	399	274
8	1	7	AB2	empty	20100804	F	1	a	1	car	1	72	30422	134674	16048	8	531	229
NA	NA	NA	AB2	tba-2	20100804	F	2	a	1	car	1	71	NA	NA	NA	NA	NA	NA
12	4	1	AB2	pos-1	20100804	F	3	a	1	car	1	70	58785	3311	20998	12	14	300
11	4	1	AB2	sur-6	20100804	F	4	a	1	car	1	69	47860	30308	23944	12	123	342
12	2	3	AB2	car-1	20100804	F	5	a	1	car	1	68	44853	35838	18352	10	156	262
10	4	1	AB2	mex-3	20100804	F	6	a	1	car	1	67	42474	23060	32588	10	118	466
8	5	1	AB2	mel-26	20100804	F	7	a	1	car	1	66	46172	25294	38937	8	122	556
12	5	1	AB2	mel-28	20100804	F	8	a	1	car	1	65	43129	22188	29853	11	93	426
13	4	2	AB2	par-1	20100804	F	9	a	1	car	1	64	53551	38588	23170	13	130	331
9	7	1	AB2	par-2	20100804	F	10	a	1	car	1	63	49756	12121	32351	15	37	462
11	3	1	AB2	par-3	20100804	F	11	a	1	car	1	62	36712	6009	17131	10	26	245
12	5	3	AB2	mom-2	20100804	F	12	a	1	car	1	61	49563	57087	19348	14	242	276
12	1	8	MY15	empty	20100804	G	1	a	1	car	1	73	24701	199019	18151	8	783	259
NA	NA	NA	MY15	tba-2	20100804	G	2	a	1	car	1	74	NA	NA	NA	NA	NA	NA
7	5	0	MY15	pos-1	20100804	G	3	a	1	car	1	75	37040	2986	23074	10	21	330
17	1	1	MY15	sur-6	20100804	G	4	a	1	car	1	76	50150	9003	9025	14	40	129
11	2	1	MY15	car-1	20100804	G	5	a	1	car	1	77	44603	3582	9924	9	16	142
10	4	1	MY15	mex-3	20100804	G	6	a	1	car	1	78	38725	3488	8871	8	14	127
9	5	1	MY15	mel-26	20100804	G	7	a	1	car	1	79	37996	5922	28205	9	26	403
9	4	1	MY15	mel-28	20100804	G	8	a	1	car	1	80	39220	4911	17775	9	22	254
10	2	1	MY15	par-1	20100804	G	9	a	1	car	1	81	46099	2062	8002	11	10	114
13	6	3	MY15	par-2	20100804	G	10	a	1	car	1	82	41836	55861	32443	13	227	463
10	2	1	MY15	par-3	20100804	G	11	a	1	car	1	83	34939	4482	11929	9	14	170
16	2	4	MY15	mom-2	20100804	G	12	a	1	car	1	84	39960	49768	12925	12	210	185
14	1	9	N2	empty	20100804	H	1	a	1	car	1	96	30495	216613	9056	9	801	129
NA	NA	NA	N2	tba-2	20100804	H	2	a	1	car	1	95	NA	NA	NA	NA	NA	NA
12	6	0	N2	pos-1	20100804	H	3	a	1	car	1	94	41054	3005	27068	12	12	387
10	5	2	N2	sur-6	20100804	H	4	a	1	car	1	93	44697	29933	24410	9	95	349
13	5	1	N2	car-1	20100804	H	5	a	1	car	1	92	60295	12305	19846	13	52	284
9	6	0	N2	mex-3	20100804	H	6	a	1	car	1	91	37450	1228	32563	9	6	465
7	7	1	N2	mel-26	20100804	H	7	a	1	car	1	90	29482	9336	38047	8	27	544
8	7	1	N2	mel-28	20100804	H	8	a	1	car	1	89	27334	22480	36650	5	86	524
8	3	2	N2	par-1	20100804	H	9	a	1	car	1	88	47442	27069	15144	7	70	216
13	7	2	N2	par-2	20100804	H	10	a	1	car	1	87	31038	39923	38613	9	195	552
14	4	1	N2	par-3	20100804	H	11	a	1	car	1	86	51393	4942	12159	14	18	174
16	2	5	N2	mom-2	20100804	H	12	a	1	car	1	85	36992	76835	16165	13	330	231
9	3	9	MY16	empty	20100804	A	1	a	1	car	2	1	24975	258904	28984	6	913	414
NA	NA	NA	MY16	tba-2	20100804	A	2	a	1	car	2	2	NA	NA	NA	NA	NA	NA
12	8	0	MY16	pos-1	20100804	A	3	a	1	car	2	3	40871	3047	44074	12	13	630
10	9	1	MY16	sur-6	20100804	A	4	a	1	car	2	4	47997	11781	48413	16	26	692
15	7	1	MY16	car-1	20100804	A	5	a	1	car	2	5	51744	7976	26572	14	45	380
12	8	0	MY16	mex-3	20100804	A	6	a	1	car	2	6	51802	4248	40896	14	15	584
10	9	1	MY16	mel-26	20100804	A	7	a	1	car	2	7	39604	7518	67412	10	34	963
7	9	1	MY16	mel-28	20100804	A	8	a	1	car	2	8	33933	24429	50833	8	83	726
11	4	1	MY16	par-1	20100804	A	9	a	1	car	2	9	51422	11228	15219	18	23	217
7	7	4	MY16	par-2	20100804	A	10	a	1	car	2	10	29000	105403	46237	7	385	661
12	7	1	MY16	par-3	20100804	A	11	a	1	car	2	11	49362	3639	29191	15	16	417
12	8	1	MY16	mom-2	20100804	A	12	a	1	car	2	12	38009	38821	40480	9	125	578
7	1	8	MY1	empty	20100804	B	1	a	1	car	2	24	19468	173409	21648	4	667	309
NA	NA	NA	MY1	tba-2	20100804	B	2	a	1	car	2	23	NA	NA	NA	NA	NA	NA
15	2	7	MY1	pos-1	20100804	B	3	a	1	car	2	22	40129	97939	14210	11	415	203
10	4	5	MY1	sur-6	20100804	B	4	a	1	car	2	21	46008	75664	16756	12	261	239
17	1	8	MY1	car-1	20100804	B	5	a	1	car	2	20	35365	128470	18432	16	538	263
9	5	1	MY1	mex-3	20100804	B	6	a	1	car	2	19	52196	5376	18081	14	18	258
11	5	2	MY1	mel-26	20100804	B	7	a	1	car	2	18	49602	44007	17937	11	124	256
10	1	7	MY1	mel-28	20100804	B	8	a	1	car	2	17	20569	146379	18645	7	638	266
20	1	6	MY1	par-1	20100804	B	9	a	1	car	2	16	47977	77544	15789	15	333	226
11	6	5	MY1	par-2	20100804	B	10	a	1	car	2	15	40853	84423	26712	9	306	382
16	1	6	MY1	par-3	20100804	B	11	a	1	car	2	14	38624	87141	9610	12	340	137
17	1	7	MY1	mom-2	20100804	B	12	a	1	car	2	13	35289	138572	15470	14	607	221
16	1	9	PB303	empty	20100804	C	1	a	1	car	2	25	36571	161156	18804	13	710	269
NA	NA	NA	PB303	tba-2	20100804	C	2	a	1	car	2	26	NA	NA	NA	NA	NA	NA
12	7	0	PB303	pos-1	20100804	C	3	a	1	car	2	27	39603	3079	43356	13	16	619
11	7	1	PB303	sur-6	20100804	C	4	a	1	car	2	28	45225	18282	25364	10	58	362
14	4	0	PB303	car-1	20100804	C	5	a	1	car	2	29	52674	721	12298	16	4	176
10	7	0	PB303	mex-3	20100804	C	6	a	1	car	2	30	44158	1807	30522	11	4	436
14	7	1	PB303	mel-26	20100804	C	7	a	1	car	2	31	56718	4927	31670	14	19	452
8	8	1	PB303	mel-28	20100804	C	8	a	1	car	2	32	37808	10414	41205	11	32	589
10	3	1	PB303	par-1	20100804	C	9	a	1	car	2	33	61335	17631	11829	8	71	169
13	6	3	PB303	par-2	20100804	C	10	a	1	car	2	34	50897	62546	35831	11	221	512
20	2	1	PB303	par-3	20100804	C	11	a	1	car	2	35	51174	9514	8170	18	24	117
16	2	7	PB303	mom-2	20100804	C	12	a	1	car	2	36	40905	88231	18171	11	357	260
14	2	9	JU347	empty	20100804	D	1	a	1	car	2	48	36912	211603	22703	13	897	324
NA	NA	NA	JU347	tba-2	20100804	D	2	a	1	car	2	47	NA	NA	NA	NA	NA	NA
10	6	3	JU347	pos-1	20100804	D	3	a	1	car	2	46	42268	57048	28581	8	201	408
17	3	8	JU347	sur-6	20100804	D	4	a	1	car	2	45	47040	136082	23095	15	575	330
14	1	8	JU347	car-1	20100804	D	5	a	1	car	2	44	43215	150376	15036	13	663	215
12	5	1	JU347	mex-3	20100804	D	6	a	1	car	2	43	47995	3488	23569	14	15	337
6	8	1	JU347	mel-26	20100804	D	7	a	1	car	2	42	49162	8542	35352	7	50	505
10	1	8	JU347	mel-28	20100804	D	8	a	1	car	2	41	26549	182203	24618	10	802	352
10	1	6	JU347	par-1	20100804	D	9	a	1	car	2	40	33773	111115	23011	9	382	329
15	2	8	JU347	par-2	20100804	D	10	a	1	car	2	39	45852	140774	20424	14	642	292
9	3	8	JU347	par-3	20100804	D	11	a	1	car	2	38	27715	123932	22128	8	506	316
14	2	9	JU347	mom-2	20100804	D	12	a	1	car	2	37	33623	178412	21635	11	749	309
8	1	8	JU533	empty	20100804	E	1	a	1	car	2	49	26730	151360	19028	8	591	272
NA	NA	NA	JU533	tba-2	20100804	E	2	a	1	car	2	50	NA	NA	NA	NA	NA	NA
7	7	1	JU533	pos-1	20100804	E	3	a	1	car	2	51	28002	16037	36115	5	56	516
10	5	7	JU533	sur-6	20100804	E	4	a	1	car	2	52	42091	106692	26709	10	403	382
8	2	6	JU533	car-1	20100804	E	5	a	1	car	2	53	38731	113138	20204	8	417	289
17	5	1	JU533	mex-3	20100804	E	6	a	1	car	2	54	53408	5693	20042	16	23	286
9	7	1	JU533	mel-26	20100804	E	7	a	1	car	2	55	43274	19134	33098	8	54	473
11	1	8	JU533	mel-28	20100804	E	8	a	1	car	2	56	34986	114363	31199	9	496	446
8	1	5	JU533	par-1	20100804	E	9	a	1	car	2	57	38204	76249	22337	7	209	319
12	6	6	JU533	par-2	20100804	E	10	a	1	car	2	58	46031	124179	31941	10	458	456
10	5	6	JU533	par-3	20100804	E	11	a	1	car	2	59	36911	87691	22817	9	278	326
10	4	7	JU533	mom-2	20100804	E	12	a	1	car	2	60	43608	123404	22600	10	435	323
9	2	7	AB2	empty	20100804	F	1	a	1	car	2	72	35400	121057	18427	9	478	263
NA	NA	NA	AB2	tba-2	20100804	F	2	a	1	car	2	71	NA	NA	NA	NA	NA	NA
14	6	1	AB2	pos-1	20100804	F	3	a	1	car	2	70	61786	6000	22020	15	21	315
10	6	2	AB2	sur-6	20100804	F	4	a	1	car	2	69	45346	43695	29326	12	165	419
10	4	2	AB2	car-1	20100804	F	5	a	1	car	2	68	48490	20882	20848	10	79	298
8	7	0	AB2	mex-3	20100804	F	6	a	1	car	2	67	46092	2114	32603	9	10	466
9	6	1	AB2	mel-26	20100804	F	7	a	1	car	2	66	48780	3166	24591	11	11	351
14	4	1	AB2	mel-28	20100804	F	8	a	1	car	2	65	56181	23038	25956	11	90	371
14	5	3	AB2	par-1	20100804	F	9	a	1	car	2	64	55796	39517	21071	15	115	301
8	7	1	AB2	par-2	20100804	F	10	a	1	car	2	63	28321	8133	38824	6	29	555
14	5	1	AB2	par-3	20100804	F	11	a	1	car	2	62	56710	13678	22514	11	46	322
15	4	4	AB2	mom-2	20100804	F	12	a	1	car	2	61	48194	50707	18883	14	203	270
12	1	8	MY15	empty	20100804	G	1	a	1	car	2	73	29208	174402	15013	11	710	214
NA	NA	NA	MY15	tba-2	20100804	G	2	a	1	car	2	74	NA	NA	NA	NA	NA	NA
12	5	0	MY15	pos-1	20100804	G	3	a	1	car	2	75	48124	2715	18642	13	9	266
9	2	1	MY15	sur-6	20100804	G	4	a	1	car	2	76	33986	9914	12844	8	36	183
4	5	0	MY15	car-1	20100804	G	5	a	1	car	2	77	24297	822	24061	6	3	344
14	4	0	MY15	mex-3	20100804	G	6	a	1	car	2	78	56213	907	16163	13	3	231
18	3	1	MY15	mel-26	20100804	G	7	a	1	car	2	79	58932	6970	13143	16	30	188
11	6	1	MY15	mel-28	20100804	G	8	a	1	car	2	80	36604	3825	27014	10	21	386
10	1	1	MY15	par-1	20100804	G	9	a	1	car	2	81	29055	3241	6666	8	14	95
15	7	3	MY15	par-2	20100804	G	10	a	1	car	2	82	46640	57441	29341	13	249	419
10	3	1	MY15	par-3	20100804	G	11	a	1	car	2	83	46014	6761	14091	10	23	201
16	4	4	MY15	mom-2	20100804	G	12	a	1	car	2	84	42629	55160	18986	13	223	271
7	1	8	N2	empty	20100804	H	1	a	1	car	2	96	14783	162519	21469	5	651	307
NA	NA	NA	N2	tba-2	20100804	H	2	a	1	car	2	95	NA	NA	NA	NA	NA	NA
13	6	1	N2	pos-1	20100804	H	3	a	1	car	2	94	41861	6065	26563	16	25	379
17	4	4	N2	sur-6	20100804	H	4	a	1	car	2	93	48772	49923	21254	14	179	304
9	4	1	N2	car-1	20100804	H	5	a	1	car	2	92	35432	16895	16197	8	76	231
11	7	0	N2	mex-3	20100804	H	6	a	1	car	2	91	43185	1022	32979	13	5	471
9	6	1	N2	mel-26	20100804	H	7	a	1	car	2	90	41039	3113	33233	14	17	475
9	5	3	N2	mel-28	20100804	H	8	a	1	car	2	89	29634	50102	25523	9	196	365
13	4	3	N2	par-1	20100804	H	9	a	1	car	2	88	55127	34576	14162	12	99	202
10	9	2	N2	par-2	20100804	H	10	a	1	car	2	87	41009	44520	57570	11	176	822
21	4	1	N2	par-3	20100804	H	11	a	1	car	2	86	47726	9091	15186	16	46	217
12	6	6	N2	mom-2	20100804	H	12	a	1	car	2	85	45071	117518	23259	11	480	332
11	2	8	MY16	empty	20100804	A	1	a	1	car	3	1	36836	265261	15972	10	934	228
NA	NA	NA	MY16	tba-2	20100804	A	2	a	1	car	3	2	NA	NA	NA	NA	NA	NA
12	9	1	MY16	pos-1	20100804	A	3	a	1	car	3	3	54590	6925	51676	10	33	738
7	8	1	MY16	sur-6	20100804	A	4	a	1	car	3	4	39568	19148	45164	7	51	645
17	7	1	MY16	car-1	20100804	A	5	a	1	car	3	5	42842	10440	34314	14	62	490
13	7	0	MY16	mex-3	20100804	A	6	a	1	car	3	6	49869	3179	36176	13	11	517
15	9	1	MY16	mel-26	20100804	A	7	a	1	car	3	7	43269	5874	46366	18	26	662
4	8	1	MY16	mel-28	20100804	A	8	a	1	car	3	8	32202	22579	38326	7	69	548
8	5	1	MY16	par-1	20100804	A	9	a	1	car	3	9	34765	6924	17957	16	28	257
18	8	2	MY16	par-2	20100804	A	10	a	1	car	3	10	39150	65842	45985	15	303	657
11	5	1	MY16	par-3	20100804	A	11	a	1	car	3	11	40956	4201	24636	15	14	352
19	4	1	MY16	mom-2	20100804	A	12	a	1	car	3	12	41651	35019	23501	12	138	336
9	1	8	MY1	empty	20100804	B	1	a	1	car	3	24	17793	212941	24933	6	820	356
NA	NA	NA	MY1	tba-2	20100804	B	2	a	1	car	3	23	NA	NA	NA	NA	NA	NA
11	2	6	MY1	pos-1	20100804	B	3	a	1	car	3	22	22608	106226	21545	7	392	308
12	2	4	MY1	sur-6	20100804	B	4	a	1	car	3	21	47337	82263	18399	10	279	263
7	1	6	MY1	car-1	20100804	B	5	a	1	car	3	20	30549	107216	13256	7	373	189
12	2	1	MY1	mex-3	20100804	B	6	a	1	car	3	19	33606	11354	12206	8	38	174
8	5	2	MY1	mel-26	20100804	B	7	a	1	car	3	18	33495	42850	18951	6	101	271
12	1	6	MY1	mel-28	20100804	B	8	a	1	car	3	17	22816	115553	14194	8	497	203
15	1	3	MY1	par-1	20100804	B	9	a	1	car	3	16	34844	69596	10964	10	254	157
10	5	5	MY1	par-2	20100804	B	10	a	1	car	3	15	39736	83923	24421	6	313	349
11	2	4	MY1	par-3	20100804	B	11	a	1	car	3	14	34713	71106	11680	10	267	167
14	1	7	MY1	mom-2	20100804	B	12	a	1	car	3	13	27672	148489	12198	9	618	174
14	1	8	PB303	empty	20100804	C	1	a	1	car	3	25	39369	187612	16855	11	800	241
NA	NA	NA	PB303	tba-2	20100804	C	2	a	1	car	3	26	NA	NA	NA	NA	NA	NA
14	8	1	PB303	pos-1	20100804	C	3	a	1	car	3	27	40080	6211	40281	16	24	575
12	6	1	PB303	sur-6	20100804	C	4	a	1	car	3	28	50243	11540	30544	10	39	436
12	5	1	PB303	car-1	20100804	C	5	a	1	car	3	29	45110	4824	28736	12	26	411
15	6	0	PB303	mex-3	20100804	C	6	a	1	car	3	30	48166	2487	28268	17	7	404
8	7	0	PB303	mel-26	20100804	C	7	a	1	car	3	31	24322	6880	44953	6	24	642
8	7	1	PB303	mel-28	20100804	C	8	a	1	car	3	32	35547	10990	32151	9	36	459
10	2	1	PB303	par-1	20100804	C	9	a	1	car	3	33	51967	23437	10548	6	72	151
12	3	4	PB303	par-2	20100804	C	10	a	1	car	3	34	33483	67967	19658	8	251	281
12	4	1	PB303	par-3	20100804	C	11	a	1	car	3	35	47779	7935	18386	10	32	263
11	6	5	PB303	mom-2	20100804	C	12	a	1	car	3	36	35824	73766	23291	8	258	333
7	1	7	JU347	empty	20100804	D	1	a	1	car	3	48	29071	198664	21027	7	687	300
NA	NA	NA	JU347	tba-2	20100804	D	2	a	1	car	3	47	NA	NA	NA	NA	NA	NA
5	7	1	JU347	pos-1	20100804	D	3	a	1	car	3	46	37757	34320	44332	3	121	633
14	2	7	JU347	sur-6	20100804	D	4	a	1	car	3	45	44801	114898	13416	13	480	192
13	1	7	JU347	car-1	20100804	D	5	a	1	car	3	44	42633	147249	12652	14	616	181
10	7	0	JU347	mex-3	20100804	D	6	a	1	car	3	43	49424	4188	28120	10	16	402
12	7	1	JU347	mel-26	20100804	D	7	a	1	car	3	42	41859	35917	34789	11	142	497
11	1	8	JU347	mel-28	20100804	D	8	a	1	car	3	41	31985	134890	20432	10	612	292
15	2	7	JU347	par-1	20100804	D	9	a	1	car	3	40	47707	138088	17067	13	516	244
15	1	7	JU347	par-2	20100804	D	10	a	1	car	3	39	38040	152355	19241	11	662	275
16	2	6	JU347	par-3	20100804	D	11	a	1	car	3	38	46256	115633	16083	16	474	230
16	2	7	JU347	mom-2	20100804	D	12	a	1	car	3	37	38234	148309	18287	12	640	261
12	1	8	JU533	empty	20100804	E	1	a	1	car	3	49	23294	188276	17956	8	787	257
NA	NA	NA	JU533	tba-2	20100804	E	2	a	1	car	3	50	NA	NA	NA	NA	NA	NA
13	7	1	JU533	pos-1	20100804	E	3	a	1	car	3	51	57513	24374	36353	12	73	519
14	3	7	JU533	sur-6	20100804	E	4	a	1	car	3	52	44824	130599	20013	12	538	286
12	1	6	JU533	car-1	20100804	E	5	a	1	car	3	53	32731	103977	14830	10	443	212
4	7	1	JU533	mex-3	20100804	E	6	a	1	car	3	54	21999	4240	24221	9	11	346
7	7	1	JU533	mel-26	20100804	E	7	a	1	car	3	55	48529	13072	26331	16	74	376
8	2	7	JU533	mel-28	20100804	E	8	a	1	car	3	56	27003	129857	22423	7	490	320
9	1	5	JU533	par-1	20100804	E	9	a	1	car	3	57	64744	100325	18700	13	315	267
13	4	5	JU533	par-2	20100804	E	10	a	1	car	3	58	39450	101103	28012	12	395	400
6	5	2	JU533	par-3	20100804	E	11	a	1	car	3	59	29783	56440	25767	6	172	368
10	4	5	JU533	mom-2	20100804	E	12	a	1	car	3	60	40301	109753	19869	9	438	284
10	1	8	AB2	empty	20100804	F	1	a	1	car	3	72	38785	179493	19239	8	760	275
NA	NA	NA	AB2	tba-2	20100804	F	2	a	1	car	3	71	NA	NA	NA	NA	NA	NA
14	7	1	AB2	pos-1	20100804	F	3	a	1	car	3	70	41690	5960	36864	11	21	527
8	4	1	AB2	sur-6	20100804	F	4	a	1	car	3	69	42367	27330	19631	8	77	280
9	5	1	AB2	car-1	20100804	F	5	a	1	car	3	68	45164	24434	23576	10	92	337
6	7	0	AB2	mex-3	20100804	F	6	a	1	car	3	67	31519	2041	34732	8	9	496
8	6	0	AB2	mel-26	20100804	F	7	a	1	car	3	66	46525	2830	31081	10	15	444
9	6	1	AB2	mel-28	20100804	F	8	a	1	car	3	65	43909	27526	32143	9	99	459
12	4	1	AB2	par-1	20100804	F	9	a	1	car	3	64	47486	22366	13716	9	76	196
8	7	1	AB2	par-2	20100804	F	10	a	1	car	3	63	34679	21524	38027	7	54	543
9	7	1	AB2	par-3	20100804	F	11	a	1	car	3	62	31332	7013	27682	9	33	395
10	4	3	AB2	mom-2	20100804	F	12	a	1	car	3	61	43873	69746	16455	11	258	235
16	1	8	MY15	empty	20100804	G	1	a	1	car	3	73	42495	180328	13152	14	767	188
NA	NA	NA	MY15	tba-2	20100804	G	2	a	1	car	3	74	NA	NA	NA	NA	NA	NA
7	6	1	MY15	pos-1	20100804	G	3	a	1	car	3	75	31611	3492	20643	13	11	295
7	3	1	MY15	sur-6	20100804	G	4	a	1	car	3	76	38737	5766	11902	12	12	170
4	4	0	MY15	car-1	20100804	G	5	a	1	car	3	77	32904	1924	17939	6	11	256
15	3	0	MY15	mex-3	20100804	G	6	a	1	car	3	78	46663	2176	8591	18	11	123
10	5	0	MY15	mel-26	20100804	G	7	a	1	car	3	79	36146	4714	25222	11	20	360
12	4	1	MY15	mel-28	20100804	G	8	a	1	car	3	80	42580	4861	19633	13	26	280
11	3	1	MY15	par-1	20100804	G	9	a	1	car	3	81	40515	4680	7778	11	20	111
8	7	2	MY15	par-2	20100804	G	10	a	1	car	3	82	31147	62216	34947	9	185	499
7	4	0	MY15	par-3	20100804	G	11	a	1	car	3	83	21389	1514	15978	7	5	228
15	3	2	MY15	mom-2	20100804	G	12	a	1	car	3	84	43126	36803	15972	13	154	228
14	0	9	N2	empty	20100804	H	1	a	1	car	3	96	31651	217096	14236	11	841	203
NA	NA	NA	N2	tba-2	20100804	H	2	a	1	car	3	95	NA	NA	NA	NA	NA	NA
13	7	0	N2	pos-1	20100804	H	3	a	1	car	3	94	25925	2864	32548	12	11	465
13	4	2	N2	sur-6	20100804	H	4	a	1	car	3	93	36193	31482	21306	8	102	304
16	2	2	N2	car-1	20100804	H	5	a	1	car	3	92	46381	24995	13671	11	104	195
20	4	0	N2	mex-3	20100804	H	6	a	1	car	3	91	52816	3321	12958	17	19	185
9	7	1	N2	mel-26	20100804	H	7	a	1	car	3	90	26715	6419	37061	7	37	529
10	5	2	N2	mel-28	20100804	H	8	a	1	car	3	89	37451	35678	28059	11	158	401
12	2	1	N2	par-1	20100804	H	9	a	1	car	3	88	41730	26602	10022	9	92	143
12	8	1	N2	par-2	20100804	H	10	a	1	car	3	87	38103	50173	49780	10	225	711
8	7	1	N2	par-3	20100804	H	11	a	1	car	3	86	29133	7556	25101	10	18	359
13	3	6	N2	mom-2	20100804	H	12	a	1	car	3	85	36443	112508	14980	8	458	214
12	3	8	MY16	empty	20100804	A	1	a	1	car	4	1	29854	235814	15165	9	921	217
NA	NA	NA	MY16	tba-2	20100804	A	2	a	1	car	4	2	NA	NA	NA	NA	NA	NA
16	8	0	MY16	pos-1	20100804	A	3	a	1	car	4	3	46660	6664	36776	14	26	525
12	7	2	MY16	sur-6	20100804	A	4	a	1	car	4	4	49063	18489	35553	18	58	508
14	6	1	MY16	car-1	20100804	A	5	a	1	car	4	5	51059	17953	29740	11	81	425
13	7	0	MY16	mex-3	20100804	A	6	a	1	car	4	6	33765	4021	48467	11	20	692
8	9	0	MY16	mel-26	20100804	A	7	a	1	car	4	7	34372	6535	64382	8	27	920
5	8	1	MY16	mel-28	20100804	A	8	a	1	car	4	8	37858	19812	51099	6	73	730
7	2	1	MY16	par-1	20100804	A	9	a	1	car	4	9	36593	11517	14275	8	51	204
10	9	7	MY16	par-2	20100804	A	10	a	1	car	4	10	27238	110420	54710	7	431	782
17	4	0	MY16	par-3	20100804	A	11	a	1	car	4	11	51939	1119	22252	13	4	318
7	8	2	MY16	mom-2	20100804	A	12	a	1	car	4	12	35182	29088	52772	6	90	754
8	3	7	MY1	empty	20100804	B	1	a	1	car	4	24	24760	206108	10959	5	735	157
NA	NA	NA	MY1	tba-2	20100804	B	2	a	1	car	4	23	NA	NA	NA	NA	NA	NA
15	4	5	MY1	pos-1	20100804	B	3	a	1	car	4	22	45825	92814	15909	14	385	227
16	5	5	MY1	sur-6	20100804	B	4	a	1	car	4	21	42394	97493	15770	11	369	225
12	3	7	MY1	car-1	20100804	B	5	a	1	car	4	20	32870	141233	14970	12	563	214
17	5	1	MY1	mex-3	20100804	B	6	a	1	car	4	19	54220	19601	18377	13	66	263
10	5	3	MY1	mel-26	20100804	B	7	a	1	car	4	18	35802	34379	27624	8	112	395
17	3	7	MY1	mel-28	20100804	B	8	a	1	car	4	17	30683	128530	18634	13	559	266
20	2	4	MY1	par-1	20100804	B	9	a	1	car	4	16	56865	75174	10276	16	308	147
23	4	6	MY1	par-2	20100804	B	10	a	1	car	4	15	60220	107527	14895	18	463	213
8	4	4	MY1	par-3	20100804	B	11	a	1	car	4	14	33789	63964	19472	7	244	278
17	2	7	MY1	mom-2	20100804	B	12	a	1	car	4	13	31859	170774	14712	10	644	210
8	3	9	PB303	empty	20100804	C	1	a	1	car	4	25	27654	215263	17422	8	842	249
NA	NA	NA	PB303	tba-2	20100804	C	2	a	1	car	4	26	NA	NA	NA	NA	NA	NA
10	8	0	PB303	pos-1	20100804	C	3	a	1	car	4	27	32212	4299	46035	17	25	658
14	6	1	PB303	sur-6	20100804	C	4	a	1	car	4	28	50716	18549	28304	13	60	404
12	4	0	PB303	car-1	20100804	C	5	a	1	car	4	29	30971	2595	26313	10	14	376
11	7	0	PB303	mex-3	20100804	C	6	a	1	car	4	30	49523	1023	27503	14	3	393
12	8	0	PB303	mel-26	20100804	C	7	a	1	car	4	31	45699	4937	40405	15	29	577
11	8	0	PB303	mel-28	20100804	C	8	a	1	car	4	32	35091	6216	37961	15	24	542
11	3	2	PB303	par-1	20100804	C	9	a	1	car	4	33	63265	13818	12083	8	59	173
11	6	5	PB303	par-2	20100804	C	10	a	1	car	4	34	46398	75918	36309	10	260	519
12	5	1	PB303	par-3	20100804	C	11	a	1	car	4	35	50542	9950	15972	15	28	228
11	4	5	PB303	mom-2	20100804	C	12	a	1	car	4	36	53505	72896	22117	13	249	316
14	3	8	JU347	empty	20100804	D	1	a	1	car	4	48	42251	227641	11940	14	907	171
NA	NA	NA	JU347	tba-2	20100804	D	2	a	1	car	4	47	NA	NA	NA	NA	NA	NA
21	5	5	JU347	pos-1	20100804	D	3	a	1	car	4	46	74523	67279	13816	21	292	197
12	5	5	JU347	sur-6	20100804	D	4	a	1	car	4	45	42685	108758	18058	10	452	258
18	1	7	JU347	car-1	20100804	D	5	a	1	car	4	44	45867	145665	14294	15	647	204
16	7	0	JU347	mex-3	20100804	D	6	a	1	car	4	43	54587	4063	26083	16	16	373
15	8	2	JU347	mel-26	20100804	D	7	a	1	car	4	42	59523	28847	33459	13	112	478
13	3	7	JU347	mel-28	20100804	D	8	a	1	car	4	41	39819	195828	19650	12	856	281
9	3	4	JU347	par-1	20100804	D	9	a	1	car	4	40	49839	104483	17674	10	338	252
12	4	7	JU347	par-2	20100804	D	10	a	1	car	4	39	39623	180433	22724	12	757	325
9	5	6	JU347	par-3	20100804	D	11	a	1	car	4	38	35339	132892	19732	9	569	282
13	3	9	JU347	mom-2	20100804	D	12	a	1	car	4	37	39683	190966	14184	11	731	203
9	4	8	JU533	empty	20100804	E	1	a	1	car	4	49	29904	192326	19191	8	759	274
NA	NA	NA	JU533	tba-2	20100804	E	2	a	1	car	4	50	NA	NA	NA	NA	NA	NA
5	8	1	JU533	pos-1	20100804	E	3	a	1	car	4	51	43769	7288	42508	7	43	607
9	5	5	JU533	sur-6	20100804	E	4	a	1	car	4	52	36550	142332	25659	8	447	367
12	2	6	JU533	car-1	20100804	E	5	a	1	car	4	53	44301	140810	13911	13	582	199
9	7	1	JU533	mex-3	20100804	E	6	a	1	car	4	54	41872	1914	43190	13	7	617
13	8	2	JU533	mel-26	20100804	E	7	a	1	car	4	55	36893	17140	55333	9	56	790
12	4	7	JU533	mel-28	20100804	E	8	a	1	car	4	56	48021	113400	22375	15	491	320
9	3	4	JU533	par-1	20100804	E	9	a	1	car	4	57	48549	95601	24402	9	300	349
10	7	5	JU533	par-2	20100804	E	10	a	1	car	4	58	33741	112916	39459	8	395	564
15	5	4	JU533	par-3	20100804	E	11	a	1	car	4	59	44125	87131	24795	11	323	354
13	7	7	JU533	mom-2	20100804	E	12	a	1	car	4	60	44697	144526	23393	11	568	334
10	3	7	AB2	empty	20100804	F	1	a	1	car	4	72	26924	167213	14575	8	714	208
NA	NA	NA	AB2	tba-2	20100804	F	2	a	1	car	4	71	NA	NA	NA	NA	NA	NA
6	7	0	AB2	pos-1	20100804	F	3	a	1	car	4	70	29141	1854	36608	8	11	523
18	6	4	AB2	sur-6	20100804	F	4	a	1	car	4	69	49421	39731	17247	15	177	246
11	3	3	AB2	car-1	20100804	F	5	a	1	car	4	68	45984	26236	20525	10	115	293
18	4	0	AB2	mex-3	20100804	F	6	a	1	car	4	67	66337	467	18952	18	3	271
18	7	0	AB2	mel-26	20100804	F	7	a	1	car	4	66	67076	6036	21443	15	14	306
8	9	1	AB2	mel-28	20100804	F	8	a	1	car	4	65	32450	16026	53543	7	49	765
8	3	2	AB2	par-1	20100804	F	9	a	1	car	4	64	58346	13204	24745	7	69	354
9	8	2	AB2	par-2	20100804	F	10	a	1	car	4	63	43191	15428	45734	7	55	653
25	5	1	AB2	par-3	20100804	F	11	a	1	car	4	62	70384	9450	16012	21	46	229
15	4	3	AB2	mom-2	20100804	F	12	a	1	car	4	61	49003	59027	26465	12	247	378
12	3	7	MY15	empty	20100804	G	1	a	1	car	4	73	31170	170282	11539	11	681	165
NA	NA	NA	MY15	tba-2	20100804	G	2	a	1	car	4	74	NA	NA	NA	NA	NA	NA
15	5	0	MY15	pos-1	20100804	G	3	a	1	car	4	75	48923	3703	15929	14	19	228
17	4	1	MY15	sur-6	20100804	G	4	a	1	car	4	76	53480	7719	13814	15	42	197
10	4	0	MY15	car-1	20100804	G	5	a	1	car	4	77	33428	1200	15439	8	3	221
12	4	0	MY15	mex-3	20100804	G	6	a	1	car	4	78	45423	223	13006	14	0	186
12	7	1	MY15	mel-26	20100804	G	7	a	1	car	4	79	40317	3314	35600	12	18	509
13	5	1	MY15	mel-28	20100804	G	8	a	1	car	4	80	45409	8834	22534	12	44	322
12	3	0	MY15	par-1	20100804	G	9	a	1	car	4	81	46145	2895	10966	12	10	157
9	6	3	MY15	par-2	20100804	G	10	a	1	car	4	82	33861	48532	32083	8	185	458
10	4	1	MY15	par-3	20100804	G	11	a	1	car	4	83	44549	3481	19002	9	17	271
15	3	2	MY15	mom-2	20100804	G	12	a	1	car	4	84	43826	35354	14886	13	132	213
17	3	9	N2	empty	20100804	H	1	a	1	car	4	96	28964	202652	16880	11	908	241
NA	NA	NA	N2	tba-2	20100804	H	2	a	1	car	4	95	NA	NA	NA	NA	NA	NA
19	5	0	N2	pos-1	20100804	H	3	a	1	car	4	94	40501	5907	24653	14	18	352
9	6	3	N2	sur-6	20100804	H	4	a	1	car	4	93	30577	42922	28308	7	133	404
8	7	3	N2	car-1	20100804	H	5	a	1	car	4	92	33362	37747	24618	4	131	352
6	7	0	N2	mex-3	20100804	H	6	a	1	car	4	91	17326	13523	43237	5	6	618
13	7	1	N2	mel-26	20100804	H	7	a	1	car	4	90	38709	6489	38335	15	26	548
16	5	4	N2	mel-28	20100804	H	8	a	1	car	4	89	34039	51594	26058	11	219	372
9	3	2	N2	par-1	20100804	H	9	a	1	car	4	88	44322	11642	13954	7	51	199
9	9	2	N2	par-2	20100804	H	10	a	1	car	4	87	35658	36518	52251	10	131	746
18	7	1	N2	par-3	20100804	H	11	a	1	car	4	86	36547	10448	24812	11	50	354
15	5	5	N2	mom-2	20100804	H	12	a	1	car	4	85	43559	97131	18415	14	411	263
11	1	9	MY16	empty	20100804	A	1	a	1	gre	5	1	44821	270295	27356	12	837	391
NA	NA	NA	MY16	tba-2	20100804	A	2	a	1	gre	5	2	NA	NA	NA	NA	NA	NA
10	9	0	MY16	pos-1	20100804	A	3	a	1	gre	5	3	38899	7655	49075	14	36	701
14	8	1	MY16	sur-6	20100804	A	4	a	1	gre	5	4	59565	13081	40746	10	71	582
13	7	1	MY16	car-1	20100804	A	5	a	1	gre	5	5	48868	9738	30119	13	51	430
10	8	0	MY16	mex-3	20100804	A	6	a	1	gre	5	6	48490	9708	53647	11	54	766
12	9	0	MY16	mel-26	20100804	A	7	a	1	gre	5	7	62009	13063	57758	14	61	825
9	9	1	MY16	mel-28	20100804	A	8	a	1	gre	5	8	52599	51995	42545	13	57	608
11	6	2	MY16	par-1	20100804	A	9	a	1	gre	5	9	74379	30465	15887	11	51	227
11	8	5	MY16	par-2	20100804	A	10	a	1	gre	5	10	80783	47024	36305	12	208	519
11	6	0	MY16	par-3	20100804	A	11	a	1	gre	5	11	37861	44172	21667	11	17	310
15	5	2	MY16	mom-2	20100804	A	12	a	1	gre	5	12	36718	42738	29506	8	155	422
8	1	9	MY1	empty	20100804	B	1	a	1	gre	5	24	44321	272309	22113	10	865	316
NA	NA	NA	MY1	tba-2	20100804	B	2	a	1	gre	5	23	NA	NA	NA	NA	NA	NA
8	3	5	MY1	pos-1	20100804	B	3	a	1	gre	5	22	34700	113669	25857	5	342	369
10	4	6	MY1	sur-6	20100804	B	4	a	1	gre	5	21	46048	124450	22567	10	383	322
6	2	7	MY1	car-1	20100804	B	5	a	1	gre	5	20	34406	131218	20367	5	427	291
11	3	1	MY1	mex-3	20100804	B	6	a	1	gre	5	19	54122	24191	14014	11	85	200
19	3	3	MY1	mel-26	20100804	B	7	a	1	gre	5	18	57388	69706	17303	16	174	247
10	1	7	MY1	mel-28	20100804	B	8	a	1	gre	5	17	16328	130520	14166	7	427	202
12	1	3	MY1	par-1	20100804	B	9	a	1	gre	5	16	61038	72693	6912	14	167	99
11	1	7	MY1	par-2	20100804	B	10	a	1	gre	5	15	23392	102527	12166	4	364	174
18	2	3	MY1	par-3	20100804	B	11	a	1	gre	5	14	47828	63450	7914	15	252	113
8	1	8	MY1	mom-2	20100804	B	12	a	1	gre	5	13	26177	150321	12192	10	520	174
10	3	8	PB303	empty	20100804	C	1	a	1	gre	5	25	49463	254044	25282	9	833	361
NA	NA	NA	PB303	tba-2	20100804	C	2	a	1	gre	5	26	NA	NA	NA	NA	NA	NA
13	7	0	PB303	pos-1	20100804	C	3	a	1	gre	5	27	59249	6640	35162	15	22	502
8	7	1	PB303	sur-6	20100804	C	4	a	1	gre	5	28	38059	12807	37704	14	37	539
14	4	0	PB303	car-1	20100804	C	5	a	1	gre	5	29	59132	8568	16879	17	37	241
11	7	0	PB303	mex-3	20100804	C	6	a	1	gre	5	30	65991	9493	35130	17	57	502
8	6	0	PB303	mel-26	20100804	C	7	a	1	gre	5	31	33727	34794	17258	10	29	247
10	7	1	PB303	mel-28	20100804	C	8	a	1	gre	5	32	63149	32842	29039	18	27	415
10	3	2	PB303	par-1	20100804	C	9	a	1	gre	5	33	81437	14361	18109	14	79	259
9	7	5	PB303	par-2	20100804	C	10	a	1	gre	5	34	63296	84359	22042	11	216	315
14	4	1	PB303	par-3	20100804	C	11	a	1	gre	5	35	37860	21122	18788	9	87	268
11	4	6	PB303	mom-2	20100804	C	12	a	1	gre	5	36	77383	47613	18111	12	229	259
9	1	9	JU347	empty	20100804	D	1	a	1	gre	5	48	54444	263492	21676	12	915	310
NA	NA	NA	JU347	tba-2	20100804	D	2	a	1	gre	5	47	NA	NA	NA	NA	NA	NA
8	8	3	JU347	pos-1	20100804	D	3	a	1	gre	5	46	55986	65257	45637	11	178	652
15	5	7	JU347	sur-6	20100804	D	4	a	1	gre	5	45	53481	129045	25745	14	495	368
10	1	8	JU347	car-1	20100804	D	5	a	1	gre	5	44	41842	213199	21042	10	837	301
12	8	1	JU347	mex-3	20100804	D	6	a	1	gre	5	43	55456	2291	43715	17	5	625
NA	NA	NA	JU347	mel-26	20100804	D	7	a	1	gre	5	42	NA	NA	NA	NA	NA	NA
5	1	7	JU347	mel-28	20100804	D	8	a	1	gre	5	41	31626	180920	25875	8	647	370
10	2	7	JU347	par-1	20100804	D	9	a	1	gre	5	40	42519	120861	20822	7	370	297
10	5	8	JU347	par-2	20100804	D	10	a	1	gre	5	39	41067	172666	31303	11	683	447
10	1	7	JU347	par-3	20100804	D	11	a	1	gre	5	38	23197	147772	9382	8	527	134
13	1	8	JU347	mom-2	20100804	D	12	a	1	gre	5	37	34615	174642	14413	10	674	206
8	2	8	JU533	empty	20100804	E	1	a	1	gre	5	49	45987	268917	43849	10	881	626
NA	NA	NA	JU533	tba-2	20100804	E	2	a	1	gre	5	50	NA	NA	NA	NA	NA	NA
9	8	1	JU533	pos-1	20100804	E	3	a	1	gre	5	51	51223	26582	48770	14	96	697
11	3	7	JU533	sur-6	20100804	E	4	a	1	gre	5	52	49545	149072	25854	10	496	369
17	1	7	JU533	car-1	20100804	E	5	a	1	gre	5	53	39472	131871	26230	7	418	375
7	8	1	JU533	mex-3	20100804	E	6	a	1	gre	5	54	38508	10412	29386	9	51	420
11	8	1	JU533	mel-26	20100804	E	7	a	1	gre	5	55	51258	26315	37233	8	103	532
9	1	7	JU533	mel-28	20100804	E	8	a	1	gre	5	56	44071	144075	15052	9	477	215
4	1	3	JU533	par-1	20100804	E	9	a	1	gre	5	57	80476	22791	19432	15	104	278
15	3	6	JU533	par-2	20100804	E	10	a	1	gre	5	58	49175	107160	17904	13	390	256
14	2	5	JU533	par-3	20100804	E	11	a	1	gre	5	59	68072	94646	18135	13	351	259
9	4	6	JU533	mom-2	20100804	E	12	a	1	gre	5	60	39638	112569	19882	10	381	284
10	1	8	AB2	empty	20100804	F	1	a	1	gre	5	72	56482	239999	26801	12	753	383
NA	NA	NA	AB2	tba-2	20100804	F	2	a	1	gre	5	71	NA	NA	NA	NA	NA	NA
11	7	0	AB2	pos-1	20100804	F	3	a	1	gre	5	70	57392	7031	34214	15	36	489
9	6	2	AB2	sur-6	20100804	F	4	a	1	gre	5	69	57050	64754	37676	9	203	538
14	5	2	AB2	car-1	20100804	F	5	a	1	gre	5	68	67641	33721	20787	12	137	297
13	7	0	AB2	mex-3	20100804	F	6	a	1	gre	5	67	82217	8836	42864	19	40	612
17	7	1	AB2	mel-26	20100804	F	7	a	1	gre	5	66	49789	42900	27529	13	27	393
13	4	1	AB2	mel-28	20100804	F	8	a	1	gre	5	65	40034	32103	25720	10	119	367
11	4	2	AB2	par-1	20100804	F	9	a	1	gre	5	64	82102	28072	17773	12	105	254
13	8	2	AB2	par-2	20100804	F	10	a	1	gre	5	63	44408	48334	47786	8	159	683
12	6	1	AB2	par-3	20100804	F	11	a	1	gre	5	62	46619	13157	24741	7	56	353
12	6	4	AB2	mom-2	20100804	F	12	a	1	gre	5	61	40616	75911	21703	11	289	310
8	1	8	MY15	empty	20100804	G	1	a	1	gre	5	73	64035	246317	31765	13	625	454
NA	NA	NA	MY15	tba-2	20100804	G	2	a	1	gre	5	74	NA	NA	NA	NA	NA	NA
NA	NA	NA	MY15	pos-1	20100804	G	3	a	1	gre	5	75	NA	NA	NA	NA	NA	NA
22	3	1	MY15	sur-6	20100804	G	4	a	1	gre	5	76	86245	20791	15230	21	101	218
10	5	0	MY15	car-1	20100804	G	5	a	1	gre	5	77	82749	2062	23837	15	11	341
15	5	0	MY15	mex-3	20100804	G	6	a	1	gre	5	78	76858	33476	19692	14	18	281
NA	NA	NA	MY15	mel-26	20100804	G	7	a	1	gre	5	79	NA	NA	NA	NA	NA	NA
NA	NA	NA	MY15	mel-28	20100804	G	8	a	1	gre	5	80	NA	NA	NA	NA	NA	NA
9	2	1	MY15	par-1	20100804	G	9	a	1	gre	5	81	40697	6294	13416	14	20	192
15	7	2	MY15	par-2	20100804	G	10	a	1	gre	5	82	39337	55353	42244	11	234	603
14	3	1	MY15	par-3	20100804	G	11	a	1	gre	5	83	46186	5738	12247	16	34	175
10	4	2	MY15	mom-2	20100804	G	12	a	1	gre	5	84	207760	41942	22000	25	165	314
12	2	9	N2	empty	20100804	H	1	a	1	gre	5	96	50139	211090	44785	14	824	640
NA	NA	NA	N2	tba-2	20100804	H	2	a	1	gre	5	95	NA	NA	NA	NA	NA	NA
17	8	0	N2	pos-1	20100804	H	3	a	1	gre	5	94	66158	8135	53279	14	50	761
9	7	2	N2	sur-6	20100804	H	4	a	1	gre	5	93	59625	33906	46571	9	99	665
10	8	0	N2	car-1	20100804	H	5	a	1	gre	5	92	49874	6635	61708	13	31	882
10	8	0	N2	mex-3	20100804	H	6	a	1	gre	5	91	46707	38461	53725	18	35	768
10	8	1	N2	mel-26	20100804	H	7	a	1	gre	5	90	88666	10690	35217	13	54	503
6	7	2	N2	mel-28	20100804	H	8	a	1	gre	5	89	40339	32146	33397	5	125	477
9	2	2	N2	par-1	20100804	H	9	a	1	gre	5	88	69008	17199	18565	21	72	265
15	7	3	N2	par-2	20100804	H	10	a	1	gre	5	87	50462	58041	44149	17	235	631
7	7	1	N2	par-3	20100804	H	11	a	1	gre	5	86	26684	7016	37284	11	29	533
6	7	4	N2	mom-2	20100804	H	12	a	1	gre	5	85	31905	94168	32306	3	285	462
10	2	9	MY16	empty	20100804	A	1	a	1	gre	6	1	29320	250562	19873	7	865	284
NA	NA	NA	MY16	tba-2	20100804	A	2	a	1	gre	6	2	NA	NA	NA	NA	NA	NA
9	8	0	MY16	pos-1	20100804	A	3	a	1	gre	6	3	37869	4086	49290	11	12	704
7	9	1	MY16	sur-6	20100804	A	4	a	1	gre	6	4	47360	12975	57808	6	53	826
11	8	1	MY16	car-1	20100804	A	5	a	1	gre	6	5	44902	4820	46145	11	26	659
12	8	0	MY16	mex-3	20100804	A	6	a	1	gre	6	6	55709	2212	45604	17	9	651
11	9	1	MY16	mel-26	20100804	A	7	a	1	gre	6	7	51717	6747	63776	13	26	911
11	8	1	MY16	mel-28	20100804	A	8	a	1	gre	6	8	51707	26476	42656	9	90	609
11	5	1	MY16	par-1	20100804	A	9	a	1	gre	6	9	61107	7702	23257	12	40	332
8	7	5	MY16	par-2	20100804	A	10	a	1	gre	6	10	37829	120447	43882	8	436	627
8	6	0	MY16	par-3	20100804	A	11	a	1	gre	6	11	23324	2074	24366	8	14	348
16	7	2	MY16	mom-2	20100804	A	12	a	1	gre	6	12	37946	45165	38049	9	143	544
9	1	8	MY1	empty	20100804	B	1	a	1	gre	6	24	41016	235279	11545	8	835	165
NA	NA	NA	MY1	tba-2	20100804	B	2	a	1	gre	6	23	NA	NA	NA	NA	NA	NA
12	2	7	MY1	pos-1	20100804	B	3	a	1	gre	6	22	46664	161649	20480	12	582	293
15	3	5	MY1	sur-6	20100804	B	4	a	1	gre	6	21	52525	102789	18949	11	379	271
9	2	5	MY1	car-1	20100804	B	5	a	1	gre	6	20	40324	96772	15884	11	330	227
14	3	1	MY1	mex-3	20100804	B	6	a	1	gre	6	19	46559	25437	10066	9	80	144
13	4	2	MY1	mel-26	20100804	B	7	a	1	gre	6	18	58455	38521	16026	12	94	229
8	2	7	MY1	mel-28	20100804	B	8	a	1	gre	6	17	15242	171691	25192	4	662	360
11	1	5	MY1	par-1	20100804	B	9	a	1	gre	6	16	43659	74161	12415	7	202	177
7	3	5	MY1	par-2	20100804	B	10	a	1	gre	6	15	28875	97701	21980	6	292	314
13	2	3	MY1	par-3	20100804	B	11	a	1	gre	6	14	33768	62391	13959	10	217	199
12	1	7	MY1	mom-2	20100804	B	12	a	1	gre	6	13	20572	158074	14997	10	633	214
13	1	9	PB303	empty	20100804	C	1	a	1	gre	6	25	36336	252694	29324	10	966	419
NA	NA	NA	PB303	tba-2	20100804	C	2	a	1	gre	6	26	NA	NA	NA	NA	NA	NA
14	7	1	PB303	pos-1	20100804	C	3	a	1	gre	6	27	53658	4440	38611	16	18	552
10	7	1	PB303	sur-6	20100804	C	4	a	1	gre	6	28	56842	17467	23149	9	56	331
9	7	0	PB303	car-1	20100804	C	5	a	1	gre	6	29	35107	7524	29374	9	13	420
19	5	0	PB303	mex-3	20100804	C	6	a	1	gre	6	30	63986	1146	18555	19	7	265
9	7	1	PB303	mel-26	20100804	C	7	a	1	gre	6	31	40597	6477	42190	9	26	603
6	7	0	PB303	mel-28	20100804	C	8	a	1	gre	6	32	39245	4552	42554	11	17	608
15	2	1	PB303	par-1	20100804	C	9	a	1	gre	6	33	57623	21183	12941	13	64	185
11	6	5	PB303	par-2	20100804	C	10	a	1	gre	6	34	42405	100418	33463	9	305	478
8	6	1	PB303	par-3	20100804	C	11	a	1	gre	6	35	47127	11879	30568	8	54	437
15	3	5	PB303	mom-2	20100804	C	12	a	1	gre	6	36	48391	84404	22232	15	314	318
12	1	9	JU347	empty	20100804	D	1	a	1	gre	6	48	57045	290936	16314	10	754	233
NA	NA	NA	JU347	tba-2	20100804	D	2	a	1	gre	6	47	NA	NA	NA	NA	NA	NA
7	7	4	JU347	pos-1	20100804	D	3	a	1	gre	6	46	46261	64391	44864	7	174	641
13	5	6	JU347	sur-6	20100804	D	4	a	1	gre	6	45	46632	134639	21616	10	480	309
7	1	7	JU347	car-1	20100804	D	5	a	1	gre	6	44	39083	171717	16308	8	599	233
8	7	0	JU347	mex-3	20100804	D	6	a	1	gre	6	43	46849	3919	43217	10	9	617
9	7	1	JU347	mel-26	20100804	D	7	a	1	gre	6	42	31324	34762	46009	8	113	657
8	1	7	JU347	mel-28	20100804	D	8	a	1	gre	6	41	38324	226428	18891	7	889	270
5	1	5	JU347	par-1	20100804	D	9	a	1	gre	6	40	63957	85932	25441	10	265	363
14	2	8	JU347	par-2	20100804	D	10	a	1	gre	6	39	44599	181440	26176	13	757	374
12	2	7	JU347	par-3	20100804	D	11	a	1	gre	6	38	45755	142870	12719	10	592	182
18	1	8	JU347	mom-2	20100804	D	12	a	1	gre	6	37	52789	205959	14967	16	884	214
8	1	8	JU533	empty	20100804	E	1	a	1	gre	6	49	48584	232335	22345	20	597	319
NA	NA	NA	JU533	tba-2	20100804	E	2	a	1	gre	6	50	NA	NA	NA	NA	NA	NA
8	8	1	JU533	pos-1	20100804	E	3	a	1	gre	6	51	44460	18418	44065	8	62	630
7	3	6	JU533	sur-6	20100804	E	4	a	1	gre	6	52	47967	123012	26301	8	350	376
8	2	6	JU533	car-1	20100804	E	5	a	1	gre	6	53	40718	136626	13048	10	446	186
11	8	1	JU533	mex-3	20100804	E	6	a	1	gre	6	54	52904	8979	45254	18	32	646
9	8	1	JU533	mel-26	20100804	E	7	a	1	gre	6	55	52846	17200	44622	11	75	637
7	2	6	JU533	mel-28	20100804	E	8	a	1	gre	6	56	30120	143879	29288	5	470	418
8	1	4	JU533	par-1	20100804	E	9	a	1	gre	6	57	70751	73269	23998	13	254	343
17	3	6	JU533	par-2	20100804	E	10	a	1	gre	6	58	54254	104859	21739	18	437	311
7	6	4	JU533	par-3	20100804	E	11	a	1	gre	6	59	39286	71599	27724	7	196	396
15	1	6	JU533	mom-2	20100804	E	12	a	1	gre	6	60	56357	148757	14593	16	582	208
NA	NA	NA	AB2	empty	20100804	F	1	a	1	gre	6	72	NA	NA	NA	NA	NA	NA
NA	NA	NA	AB2	tba-2	20100804	F	2	a	1	gre	6	71	NA	NA	NA	NA	NA	NA
12	7	1	AB2	pos-1	20100804	F	3	a	1	gre	6	70	54943	2031	40091	13	9	573
10	5	2	AB2	sur-6	20100804	F	4	a	1	gre	6	69	49052	42523	27667	7	129	395
8	8	1	AB2	car-1	20100804	F	5	a	1	gre	6	68	35493	9964	44551	7	36	636
15	6	0	AB2	mex-3	20100804	F	6	a	1	gre	6	67	67361	738	35773	18	4	511
NA	NA	NA	AB2	mel-26	20100804	F	7	a	1	gre	6	66	NA	NA	NA	NA	NA	NA
8	6	2	AB2	mel-28	20100804	F	8	a	1	gre	6	65	50330	37296	40110	9	123	573
11	5	2	AB2	par-1	20100804	F	9	a	1	gre	6	64	79658	20940	25110	16	83	359
15	7	2	AB2	par-2	20100804	F	10	a	1	gre	6	63	70605	36060	36655	11	107	524
9	6	1	AB2	par-3	20100804	F	11	a	1	gre	6	62	37627	8467	33418	10	31	477
14	6	5	AB2	mom-2	20100804	F	12	a	1	gre	6	61	50222	88411	31059	10	320	444
10	1	9	MY15	empty	20100804	G	1	a	1	gre	6	73	50020	293467	24685	7	780	353
NA	NA	NA	MY15	tba-2	20100804	G	2	a	1	gre	6	74	NA	NA	NA	NA	NA	NA
NA	NA	NA	MY15	pos-1	20100804	G	3	a	1	gre	6	75	NA	NA	NA	NA	NA	NA
10	4	1	MY15	sur-6	20100804	G	4	a	1	gre	6	76	65252	3256	14780	9	27	211
7	6	0	MY15	car-1	20100804	G	5	a	1	gre	6	77	44369	2248	31373	11	13	448
14	5	0	MY15	mex-3	20100804	G	6	a	1	gre	6	78	57953	651	21014	15	3	300
9	7	1	MY15	mel-26	20100804	G	7	a	1	gre	6	79	48008	4737	36493	12	21	521
11	6	1	MY15	mel-28	20100804	G	8	a	1	gre	6	80	56106	4610	25867	14	23	370
11	3	1	MY15	par-1	20100804	G	9	a	1	gre	6	81	49173	5330	10389	16	10	148
13	7	3	MY15	par-2	20100804	G	10	a	1	gre	6	82	52839	78118	41709	14	311	596
13	3	1	MY15	par-3	20100804	G	11	a	1	gre	6	83	56648	7619	19050	10	32	272
14	3	2	MY15	mom-2	20100804	G	12	a	1	gre	6	84	55430	45670	11832	12	148	169
10	1	9	N2	empty	20100804	H	1	a	1	gre	6	96	49753	274019	42531	14	730	608
NA	NA	NA	N2	tba-2	20100804	H	2	a	1	gre	6	95	NA	NA	NA	NA	NA	NA
9	8	0	N2	pos-1	20100804	H	3	a	1	gre	6	94	37117	2999	62218	10	12	889
12	6	3	N2	sur-6	20100804	H	4	a	1	gre	6	93	59032	51825	24657	9	158	352
10	6	2	N2	car-1	20100804	H	5	a	1	gre	6	92	40144	37090	33785	7	110	483
10	8	0	N2	mex-3	20100804	H	6	a	1	gre	6	91	51941	3370	43314	16	13	619
9	7	1	N2	mel-26	20100804	H	7	a	1	gre	6	90	25994	7613	23726	7	31	339
11	6	2	N2	mel-28	20100804	H	8	a	1	gre	6	89	49000	57134	35785	9	216	511
14	3	2	N2	par-1	20100804	H	9	a	1	gre	6	88	73551	39157	13701	12	98	196
7	8	2	N2	par-2	20100804	H	10	a	1	gre	6	87	44072	46739	52423	11	148	749
11	7	1	N2	par-3	20100804	H	11	a	1	gre	6	86	48262	6890	36388	16	25	520
11	5	7	N2	mom-2	20100804	H	12	a	1	gre	6	85	38894	157370	29485	9	585	421
6	1	8	MY16	empty	20100804	A	1	a	1	roy	7	1	27812	191767	13490	5	684	193
NA	NA	NA	MY16	tba-2	20100804	A	2	a	1	roy	7	2	NA	NA	NA	NA	NA	NA
21	7	0	MY16	pos-1	20100804	A	3	a	1	roy	7	3	37297	4204	40374	16	20	577
10	8	1	MY16	sur-6	20100804	A	4	a	1	roy	7	4	41646	20266	43062	7	70	615
10	7	1	MY16	car-1	20100804	A	5	a	1	roy	7	5	34864	6355	42496	7	31	607
14	7	1	MY16	mex-3	20100804	A	6	a	1	roy	7	6	44626	3518	28649	13	16	409
12	9	1	MY16	mel-26	20100804	A	7	a	1	roy	7	7	35690	6873	52974	11	31	757
11	7	2	MY16	mel-28	20100804	A	8	a	1	roy	7	8	29110	45031	33523	8	184	479
13	3	1	MY16	par-1	20100804	A	9	a	1	roy	7	9	47185	8956	16743	16	25	239
9	8	2	MY16	par-2	20100804	A	10	a	1	roy	7	10	28814	55976	41273	6	226	590
9	3	0	MY16	par-3	20100804	A	11	a	1	roy	7	11	36776	1165	19670	9	7	281
11	7	2	MY16	mom-2	20100804	A	12	a	1	roy	7	12	30497	30686	27134	7	102	388
8	1	8	MY1	empty	20100804	B	1	a	1	roy	7	24	26134	213449	12859	7	823	184
NA	NA	NA	MY1	tba-2	20100804	B	2	a	1	roy	7	23	NA	NA	NA	NA	NA	NA
16	2	5	MY1	pos-1	20100804	B	3	a	1	roy	7	22	34396	94759	14759	9	385	211
10	3	5	MY1	sur-6	20100804	B	4	a	1	roy	7	21	32194	84189	17935	9	301	256
11	2	6	MY1	car-1	20100804	B	5	a	1	roy	7	20	24768	95983	15398	9	412	220
12	4	1	MY1	mex-3	20100804	B	6	a	1	roy	7	19	38599	10986	17839	9	37	255
15	4	2	MY1	mel-26	20100804	B	7	a	1	roy	7	18	32844	41921	16167	8	156	231
12	1	8	MY1	mel-28	20100804	B	8	a	1	roy	7	17	18446	133567	16744	7	551	239
16	1	3	MY1	par-1	20100804	B	9	a	1	roy	7	16	41149	65021	6190	14	249	88
15	2	6	MY1	par-2	20100804	B	10	a	1	roy	7	15	39170	92768	12733	13	399	182
13	2	4	MY1	par-3	20100804	B	11	a	1	roy	7	14	30289	74160	10559	9	295	151
14	1	7	MY1	mom-2	20100804	B	12	a	1	roy	7	13	19704	132795	11201	9	579	160
10	2	9	PB303	empty	20100804	C	1	a	1	roy	7	25	32708	213315	17753	10	814	254
NA	NA	NA	PB303	tba-2	20100804	C	2	a	1	roy	7	26	NA	NA	NA	NA	NA	NA
10	7	1	PB303	pos-1	20100804	C	3	a	1	roy	7	27	33669	3269	26597	11	17	380
13	6	1	PB303	sur-6	20100804	C	4	a	1	roy	7	28	37945	20426	21965	7	66	314
15	3	0	PB303	car-1	20100804	C	5	a	1	roy	7	29	34063	2524	15769	11	10	225
14	5	0	PB303	mex-3	20100804	C	6	a	1	roy	7	30	45583	1880	20267	13	8	290
8	7	1	PB303	mel-26	20100804	C	7	a	1	roy	7	31	42116	4114	36460	13	14	521
7	6	1	PB303	mel-28	20100804	C	8	a	1	roy	7	32	33298	3304	25529	10	8	365
7	1	1	PB303	par-1	20100804	C	9	a	1	roy	7	33	42263	4116	6744	0	18	96
9	5	4	PB303	par-2	20100804	C	10	a	1	roy	7	34	34144	78464	15725	8	242	225
12	2	1	PB303	par-3	20100804	C	11	a	1	roy	7	35	29985	18876	6590	9	64	94
16	3	4	PB303	mom-2	20100804	C	12	a	1	roy	7	36	38150	72851	12771	14	280	182
17	2	9	JU347	empty	20100804	D	1	a	1	roy	7	48	37456	215346	15594	12	928	223
NA	NA	NA	JU347	tba-2	20100804	D	2	a	1	roy	7	47	NA	NA	NA	NA	NA	NA
19	2	5	JU347	pos-1	20100804	D	3	a	1	roy	7	46	38268	66912	12360	13	298	177
10	3	6	JU347	sur-6	20100804	D	4	a	1	roy	7	45	38363	100593	8785	9	372	126
6	1	6	JU347	car-1	20100804	D	5	a	1	roy	7	44	30376	128149	11108	6	467	159
7	7	0	JU347	mex-3	20100804	D	6	a	1	roy	7	43	32554	2390	38621	9	11	552
6	7	1	JU347	mel-26	20100804	D	7	a	1	roy	7	42	24013	17687	27529	5	49	393
12	1	7	JU347	mel-28	20100804	D	8	a	1	roy	7	41	37852	131889	12008	13	592	172
17	2	6	JU347	par-1	20100804	D	9	a	1	roy	7	40	41582	84139	13158	12	366	188
11	1	7	JU347	par-2	20100804	D	10	a	1	roy	7	39	30892	136640	8545	10	581	122
18	2	5	JU347	par-3	20100804	D	11	a	1	roy	7	38	43400	82709	9604	17	369	137
12	2	6	JU347	mom-2	20100804	D	12	a	1	roy	7	37	34257	130828	12603	10	530	180
12	2	8	JU533	empty	20100804	E	1	a	1	roy	7	49	33291	241631	13469	12	942	192
NA	NA	NA	JU533	tba-2	20100804	E	2	a	1	roy	7	50	NA	NA	NA	NA	NA	NA
8	7	1	JU533	pos-1	20100804	E	3	a	1	roy	7	51	37552	13952	34367	8	39	491
13	1	6	JU533	sur-6	20100804	E	4	a	1	roy	7	52	37279	114233	12939	11	457	185
8	1	6	JU533	car-1	20100804	E	5	a	1	roy	7	53	32937	136305	11730	7	474	168
8	7	1	JU533	mex-3	20100804	E	6	a	1	roy	7	54	34991	8878	35760	7	27	511
12	5	1	JU533	mel-26	20100804	E	7	a	1	roy	7	55	45524	13377	19017	10	38	272
13	1	7	JU533	mel-28	20100804	E	8	a	1	roy	7	56	31794	116839	11306	8	513	162
3	1	2	JU533	par-1	20100804	E	9	a	1	roy	7	57	62160	16179	10662	12	92	152
5	7	4	JU533	par-2	20100804	E	10	a	1	roy	7	58	27305	69192	28439	5	190	406
13	3	5	JU533	par-3	20100804	E	11	a	1	roy	7	59	37242	64596	14400	11	261	206
14	3	5	JU533	mom-2	20100804	E	12	a	1	roy	7	60	53764	102428	12828	12	451	183
8	2	7	AB2	empty	20100804	F	1	a	1	roy	7	72	37783	147294	15182	8	524	217
NA	NA	NA	AB2	tba-2	20100804	F	2	a	1	roy	7	71	NA	NA	NA	NA	NA	NA
8	7	1	AB2	pos-1	20100804	F	3	a	1	roy	7	70	37765	4246	34843	10	15	498
12	4	2	AB2	sur-6	20100804	F	4	a	1	roy	7	69	48959	41224	12812	12	140	183
10	3	2	AB2	car-1	20100804	F	5	a	1	roy	7	68	40740	45356	26132	9	174	373
6	2	0	AB2	mex-3	20100804	F	6	a	1	roy	7	67	25592	1324	19698	7	7	281
7	7	1	AB2	mel-26	20100804	F	7	a	1	roy	7	66	25351	2061	33507	11	8	479
11	3	1	AB2	mel-28	20100804	F	8	a	1	roy	7	65	36472	13263	11080	7	57	158
7	2	1	AB2	par-1	20100804	F	9	a	1	roy	7	64	24245	14866	11725	7	52	168
10	5	1	AB2	par-2	20100804	F	10	a	1	roy	7	63	44447	13416	20671	9	39	295
11	5	1	AB2	par-3	20100804	F	11	a	1	roy	7	62	41600	3450	18073	12	19	258
19	3	4	AB2	mom-2	20100804	F	12	a	1	roy	7	61	48279	46144	16945	15	216	242
7	1	8	MY15	empty	20100804	G	1	a	1	roy	7	73	32253	189140	11243	7	686	161
NA	NA	NA	MY15	tba-2	20100804	G	2	a	1	roy	7	74	NA	NA	NA	NA	NA	NA
13	3	0	MY15	pos-1	20100804	G	3	a	1	roy	7	75	39293	4728	15382	14	21	220
12	2	1	MY15	sur-6	20100804	G	4	a	1	roy	7	76	47223	4197	6959	13	11	99
12	3	0	MY15	car-1	20100804	G	5	a	1	roy	7	77	47017	3406	11522	14	19	165
13	3	0	MY15	mex-3	20100804	G	6	a	1	roy	7	78	37248	966	12231	12	6	175
8	7	1	MY15	mel-26	20100804	G	7	a	1	roy	7	79	37102	6183	29172	9	17	417
11	7	1	MY15	mel-28	20100804	G	8	a	1	roy	7	80	45817	1804	26553	11	8	379
8	1	0	MY15	par-1	20100804	G	9	a	1	roy	7	81	41547	2536	7600	8	15	109
11	7	2	MY15	par-2	20100804	G	10	a	1	roy	7	82	37277	80913	36753	10	244	525
12	2	1	MY15	par-3	20100804	G	11	a	1	roy	7	83	42828	5666	11934	12	26	170
12	3	2	MY15	mom-2	20100804	G	12	a	1	roy	7	84	37674	40862	15937	10	155	228
12	1	9	N2	empty	20100804	H	1	a	1	roy	7	96	26748	244667	14979	9	921	214
NA	NA	NA	N2	tba-2	20100804	H	2	a	1	roy	7	95	NA	NA	NA	NA	NA	NA
13	7	1	N2	pos-1	20100804	H	3	a	1	roy	7	94	34231	3979	33956	11	21	485
10	7	2	N2	sur-6	20100804	H	4	a	1	roy	7	93	27107	30775	27348	4	103	391
8	8	1	N2	car-1	20100804	H	5	a	1	roy	7	92	41990	14971	43372	5	52	620
8	7	0	N2	mex-3	20100804	H	6	a	1	roy	7	91	29024	1408	33790	10	9	483
11	8	1	N2	mel-26	20100804	H	7	a	1	roy	7	90	30524	9952	43671	11	40	624
8	7	3	N2	mel-28	20100804	H	8	a	1	roy	7	89	26391	74942	36275	6	276	518
12	3	2	N2	par-1	20100804	H	9	a	1	roy	7	88	48412	32047	17535	11	88	251
13	8	2	N2	par-2	20100804	H	10	a	1	roy	7	87	41089	52374	43261	13	231	618
13	4	1	N2	par-3	20100804	H	11	a	1	roy	7	86	30578	16274	21696	11	59	310
12	3	5	N2	mom-2	20100804	H	12	a	1	roy	7	85	20751	105510	14202	9	402	203
8	1	8	MY16	empty	20100804	A	1	a	1	roy	8	1	25429	202642	13632	7	748	195
NA	NA	NA	MY16	tba-2	20100804	A	2	a	1	roy	8	2	NA	NA	NA	NA	NA	NA
8	9	1	MY16	pos-1	20100804	A	3	a	1	roy	8	3	33448	3490	51738	12	17	739
14	8	1	MY16	sur-6	20100804	A	4	a	1	roy	8	4	47874	10684	42235	19	28	603
10	8	1	MY16	car-1	20100804	A	5	a	1	roy	8	5	38609	8949	34236	11	38	489
6	7	0	MY16	mex-3	20100804	A	6	a	1	roy	8	6	41602	1018	35587	11	7	508
11	9	1	MY16	mel-26	20100804	A	7	a	1	roy	8	7	37582	5329	50275	11	24	718
8	9	1	MY16	mel-28	20100804	A	8	a	1	roy	8	8	29206	35685	44617	7	134	637
8	3	1	MY16	par-1	20100804	A	9	a	1	roy	8	9	44151	9666	14904	19	29	213
7	7	4	MY16	par-2	20100804	A	10	a	1	roy	8	10	32004	75471	42089	8	309	601
10	3	1	MY16	par-3	20100804	A	11	a	1	roy	8	11	34162	5554	16112	13	25	230
9	7	2	MY16	mom-2	20100804	A	12	a	1	roy	8	12	42232	32005	38740	9	114	553
8	1	8	MY1	empty	20100804	B	1	a	1	roy	8	24	15330	186384	16041	3	710	229
NA	NA	NA	MY1	tba-2	20100804	B	2	a	1	roy	8	23	NA	NA	NA	NA	NA	NA
12	2	7	MY1	pos-1	20100804	B	3	a	1	roy	8	22	26026	110904	14870	8	425	212
10	2	5	MY1	sur-6	20100804	B	4	a	1	roy	8	21	40146	75916	12098	8	230	173
12	1	7	MY1	car-1	20100804	B	5	a	1	roy	8	20	25107	114112	11461	9	470	164
13	2	1	MY1	mex-3	20100804	B	6	a	1	roy	8	19	49999	11646	8524	15	33	122
20	1	3	MY1	mel-26	20100804	B	7	a	1	roy	8	18	47276	34204	7755	16	147	111
10	2	8	MY1	mel-28	20100804	B	8	a	1	roy	8	17	18789	150490	14771	7	585	211
7	1	3	MY1	par-1	20100804	B	9	a	1	roy	8	16	42709	53744	8092	6	168	116
11	2	6	MY1	par-2	20100804	B	10	a	1	roy	8	15	74742	36024	11998	13	163	171
7	1	5	MY1	par-3	20100804	B	11	a	1	roy	8	14	22294	80917	14821	4	300	212
7	1	7	MY1	mom-2	20100804	B	12	a	1	roy	8	13	13162	139482	10837	4	573	155
13	1	8	PB303	empty	20100804	C	1	a	1	roy	8	25	39332	155479	17142	12	688	245
NA	NA	NA	PB303	tba-2	20100804	C	2	a	1	roy	8	26	NA	NA	NA	NA	NA	NA
13	5	0	PB303	pos-1	20100804	C	3	a	1	roy	8	27	47273	2370	23040	16	15	329
12	5	1	PB303	sur-6	20100804	C	4	a	1	roy	8	28	38179	11243	24344	14	31	348
11	4	0	PB303	car-1	20100804	C	5	a	1	roy	8	29	39737	2786	12757	13	14	182
12	5	0	PB303	mex-3	20100804	C	6	a	1	roy	8	30	28968	2498	22948	8	15	328
12	6	1	PB303	mel-26	20100804	C	7	a	1	roy	8	31	28831	7076	30659	10	26	438
13	5	1	PB303	mel-28	20100804	C	8	a	1	roy	8	32	45175	5478	23720	16	21	339
14	3	1	PB303	par-1	20100804	C	9	a	1	roy	8	33	45950	30797	12019	10	97	172
12	4	3	PB303	par-2	20100804	C	10	a	1	roy	8	34	41605	63535	22755	11	232	325
19	2	1	PB303	par-3	20100804	C	11	a	1	roy	8	35	52325	19801	9714	18	99	139
6	4	4	PB303	mom-2	20100804	C	12	a	1	roy	8	36	32715	78185	22220	7	273	317
18	1	8	JU347	empty	20100804	D	1	a	1	roy	8	48	45836	173887	9694	17	765	138
NA	NA	NA	JU347	tba-2	20100804	D	2	a	1	roy	8	47	NA	NA	NA	NA	NA	NA
14	3	5	JU347	pos-1	20100804	D	3	a	1	roy	8	46	39410	58005	13946	9	237	199
11	1	6	JU347	sur-6	20100804	D	4	a	1	roy	8	45	32834	88050	18040	10	346	258
20	1	7	JU347	car-1	20100804	D	5	a	1	roy	8	44	36479	109586	9888	13	506	141
5	7	1	JU347	mex-3	20100804	D	6	a	1	roy	8	43	30832	3216	33797	8	8	483
18	3	1	JU347	mel-26	20100804	D	7	a	1	roy	8	42	38056	16314	22197	12	81	317
12	1	7	JU347	mel-28	20100804	D	8	a	1	roy	8	41	29613	114484	11943	14	348	171
13	2	6	JU347	par-1	20100804	D	9	a	1	roy	8	40	39539	90326	6077	10	360	87
10	1	7	JU347	par-2	20100804	D	10	a	1	roy	8	39	30010	153763	10262	10	653	147
14	1	6	JU347	par-3	20100804	D	11	a	1	roy	8	38	74100	88692	5396	13	379	77
13	1	7	JU347	mom-2	20100804	D	12	a	1	roy	8	37	NA	NA	NA	NA	NA	NA
6	1	8	JU533	empty	20100804	E	1	a	1	roy	8	49	19551	182578	17072	4	616	244
NA	NA	NA	JU533	tba-2	20100804	E	2	a	1	roy	8	50	NA	NA	NA	NA	NA	NA
7	7	1	JU533	pos-1	20100804	E	3	a	1	roy	8	51	32042	7708	33874	13	26	484
11	3	6	JU533	sur-6	20100804	E	4	a	1	roy	8	52	37691	96890	18317	9	359	262
13	2	6	JU533	car-1	20100804	E	5	a	1	roy	8	53	37113	125186	12749	10	531	182
16	6	1	JU533	mex-3	20100804	E	6	a	1	roy	8	54	41840	6965	22410	15	21	320
10	7	1	JU533	mel-26	20100804	E	7	a	1	roy	8	55	65095	20800	34816	10	52	497
14	2	7	JU533	mel-28	20100804	E	8	a	1	roy	8	56	32477	123746	17344	12	548	248
16	2	6	JU533	par-1	20100804	E	9	a	1	roy	8	57	51657	81691	9435	13	279	135
8	6	6	JU533	par-2	20100804	E	10	a	1	roy	8	58	28165	107246	28535	6	343	408
16	2	4	JU533	par-3	20100804	E	11	a	1	roy	8	59	51373	78328	12411	15	354	177
14	3	6	JU533	mom-2	20100804	E	12	a	1	roy	8	60	41999	126250	20029	14	401	286
6	1	6	AB2	empty	20100804	F	1	a	1	roy	8	72	28836	120972	11930	5	434	170
NA	NA	NA	AB2	tba-2	20100804	F	2	a	1	roy	8	71	NA	NA	NA	NA	NA	NA
12	5	1	AB2	pos-1	20100804	F	3	a	1	roy	8	70	54583	6213	24797	17	19	354
15	4	3	AB2	sur-6	20100804	F	4	a	1	roy	8	69	47948	43831	16734	11	171	239
9	5	0	AB2	car-1	20100804	F	5	a	1	roy	8	68	40334	2232	23483	9	9	335
13	4	0	AB2	mex-3	20100804	F	6	a	1	roy	8	67	52036	3066	14029	14	17	200
6	1	6	AB2	mel-26	20100804	F	7	a	1	roy	8	66	30742	4682	25089	10	28	358
9	3	1	AB2	mel-28	20100804	F	8	a	1	roy	8	65	51277	12410	18180	12	55	260
9	3	2	AB2	par-1	20100804	F	9	a	1	roy	8	64	48696	32647	14248	8	105	204
13	5	1	AB2	par-2	20100804	F	10	a	1	roy	8	63	53767	23356	21178	12	76	303
17	3	1	AB2	par-3	20100804	F	11	a	1	roy	8	62	63774	16520	14696	16	85	210
6	6	3	AB2	mom-2	20100804	F	12	a	1	roy	8	61	39968	59800	17220	7	198	246
6	1	8	MY15	empty	20100804	G	1	a	1	roy	8	73	23906	176847	10639	5	636	152
NA	NA	NA	MY15	tba-2	20100804	G	2	a	1	roy	8	74	NA	NA	NA	NA	NA	NA
13	4	0	MY15	pos-1	20100804	G	3	a	1	roy	8	75	43075	1446	22519	12	6	322
16	3	1	MY15	sur-6	20100804	G	4	a	1	roy	8	76	49899	8630	10484	17	37	150
7	4	0	MY15	car-1	20100804	G	5	a	1	roy	8	77	35593	869	23574	6	5	337
12	4	0	MY15	mex-3	20100804	G	6	a	1	roy	8	78	51058	2286	16466	13	13	235
9	6	1	MY15	mel-26	20100804	G	7	a	1	roy	8	79	38221	4427	26761	11	20	382
5	3	1	MY15	mel-28	20100804	G	8	a	1	roy	8	80	32864	3451	17212	10	18	246
10	1	1	MY15	par-1	20100804	G	9	a	1	roy	8	81	33938	7694	11722	16	35	167
14	7	2	MY15	par-2	20100804	G	10	a	1	roy	8	82	44463	61910	29507	13	103	422
15	2	1	MY15	par-3	20100804	G	11	a	1	roy	8	83	51289	11902	18309	12	53	262
8	5	2	MY15	mom-2	20100804	G	12	a	1	roy	8	84	30390	34531	21346	6	119	305
7	1	8	N2	empty	20100804	H	1	a	1	roy	8	96	15120	230772	20461	4	827	292
NA	NA	NA	N2	tba-2	20100804	H	2	a	1	roy	8	95	NA	NA	NA	NA	NA	NA
10	8	0	N2	pos-1	20100804	H	3	a	1	roy	8	94	40207	5134	47193	14	30	674
13	5	3	N2	sur-6	20100804	H	4	a	1	roy	8	93	30864	52221	22991	8	173	328
13	7	1	N2	car-1	20100804	H	5	a	1	roy	8	92	55394	15704	41231	11	56	589
17	6	0	N2	mex-3	20100804	H	6	a	1	roy	8	91	35066	4659	30246	16	20	432
9	8	1	N2	mel-26	20100804	H	7	a	1	roy	8	90	30985	11180	44170	9	53	631
7	6	4	N2	mel-28	20100804	H	8	a	1	roy	8	89	52953	69383	26532	10	247	379
13	2	2	N2	par-1	20100804	H	9	a	1	roy	8	88	46371	30182	14696	7	82	210
8	8	2	N2	par-2	20100804	H	10	a	1	roy	8	87	44227	64158	56790	10	204	811
19	2	1	N2	par-3	20100804	H	11	a	1	roy	8	86	75661	14858	13161	16	63	188
11	3	6	N2	mom-2	20100804	H	12	a	1	roy	8	85	77335	101681	11859	12	410	169
7	9	4	MY16	par-4	20100804	A	1	a	2	car	1	1	33796	93261	27970	7	321	400
12	1	0	MY16	par-5	20100804	A	2	a	2	car	1	2	39393	1020	2976	13	8	43
11	1	0	MY16	par-6	20100804	A	3	a	2	car	1	3	39200	1820	8762	12	7	125
14	1	0	MY16	pkc-3	20100804	A	4	a	2	car	1	4	43283	2898	2865	18	16	41
10	2	6	MY16	spat-1	20100804	A	5	a	2	car	1	5	33386	139560	10982	9	474	157
11	3	7	MY16	spat-2	20100804	A	6	a	2	car	1	6	33735	168246	13946	12	712	199
12	2	7	MY16	nos-3	20100804	A	7	a	2	car	1	7	31384	209454	12205	10	791	174
NA	NA	NA	MY16	gpb-1	20100804	A	8	a	2	car	1	8	NA	NA	NA	NA	NA	NA
6	3	8	MY16	ooc-3	20100804	A	9	a	2	car	1	9	27551	187814	18125	7	687	259
NA	NA	NA	MY16	lin-5	20100804	A	10	a	2	car	1	10	NA	NA	NA	NA	NA	NA
10	9	2	MY16	mom-2	20100804	A	11	a	2	car	1	11	35242	39707	31379	8	127	448
15	1	0	MY16	nmy-2	20100804	A	12	a	2	car	1	12	38990	5544	4586	17	21	66
6	3	8	MY1	par-4	20100804	B	1	a	2	car	1	24	11262	190847	13908	3	697	199
14	3	3	MY1	par-5	20100804	B	2	a	2	car	1	23	48760	63606	9575	13	249	137
9	1	1	MY1	par-6	20100804	B	3	a	2	car	1	22	39787	8613	5534	16	20	79
8	1	0	MY1	pkc-3	20100804	B	4	a	2	car	1	21	40391	270	3953	8	0	56
11	2	7	MY1	spat-1	20100804	B	5	a	2	car	1	20	26052	150507	9712	9	607	139
13	2	8	MY1	spat-2	20100804	B	6	a	2	car	1	19	31751	172440	9647	13	691	138
11	2	7	MY1	nos-3	20100804	B	7	a	2	car	1	18	30519	143571	11959	11	579	171
3	1	1	MY1	gpb-1	20100804	B	8	a	2	car	1	17	55504	9049	11080	0	25	158
8	2	8	MY1	ooc-3	20100804	B	9	a	2	car	1	16	19041	184558	12484	7	713	178
9	1	1	MY1	lin-5	20100804	B	10	a	2	car	1	15	42304	25904	3634	8	63	52
11	2	7	MY1	mom-2	20100804	B	11	a	2	car	1	14	28032	176062	13062	9	680	187
12	3	4	MY1	nmy-2	20100804	B	12	a	2	car	1	13	39427	54231	12492	12	223	178
10	7	3	PB303	par-4	20100804	C	1	a	2	car	1	25	36909	80832	23962	10	299	342
9	1	0	PB303	par-5	20100804	C	2	a	2	car	1	26	37338	815	4009	9	4	57
9	1	0	PB303	par-6	20100804	C	3	a	2	car	1	27	36977	414	7759	9	2	111
10	1	0	PB303	pkc-3	20100804	C	4	a	2	car	1	28	33625	1567	3601	11	6	51
12	2	7	PB303	spat-1	20100804	C	5	a	2	car	1	29	38773	137422	16201	12	525	231
8	2	7	PB303	spat-2	20100804	C	6	a	2	car	1	30	30896	170038	16475	9	667	235
4	1	6	PB303	nos-3	20100804	C	7	a	2	car	1	31	27408	144791	19918	4	529	285
NA	NA	NA	PB303	gpb-1	20100804	C	8	a	2	car	1	32	NA	NA	NA	NA	NA	NA
10	2	7	PB303	ooc-3	20100804	C	9	a	2	car	1	33	31574	170084	17966	10	654	257
16	1	0	PB303	lin-5	20100804	C	10	a	2	car	1	34	47624	1520	5174	14	8	74
13	5	5	PB303	mom-2	20100804	C	11	a	2	car	1	35	48156	79759	12685	12	319	181
12	1	0	PB303	nmy-2	20100804	C	12	a	2	car	1	36	38739	1076	4097	13	5	59
15	2	8	JU347	par-4	20100804	D	1	a	2	car	1	48	34129	180827	13909	11	784	199
8	5	5	JU347	par-5	20100804	D	2	a	2	car	1	47	30670	92046	19131	7	303	273
19	4	3	JU347	par-6	20100804	D	3	a	2	car	1	46	57723	29671	11072	19	130	158
14	3	1	JU347	pkc-3	20100804	D	4	a	2	car	1	45	56283	8061	13235	15	33	189
11	1	7	JU347	spat-1	20100804	D	5	a	2	car	1	44	30337	134358	7215	10	560	103
13	2	9	JU347	spat-2	20100804	D	6	a	2	car	1	43	41089	153206	14109	13	695	202
12	2	8	JU347	nos-3	20100804	D	7	a	2	car	1	42	35558	164769	19661	10	668	281
9	1	1	JU347	gpb-1	20100804	D	8	a	2	car	1	41	40282	13838	8280	18	38	118
8	2	8	JU347	ooc-3	20100804	D	9	a	2	car	1	40	22499	185631	15475	8	731	221
14	2	7	JU347	lin-5	20100804	D	10	a	2	car	1	39	20918	161733	12302	6	611	176
17	2	6	JU347	mom-2	20100804	D	11	a	2	car	1	38	38743	116872	14566	14	513	208
12	3	5	JU347	nmy-2	20100804	D	12	a	2	car	1	37	36485	98593	16523	11	419	236
7	1	7	JU533	par-4	20100804	E	1	a	2	car	1	49	26436	198329	17213	5	694	246
5	6	4	JU533	par-5	20100804	E	2	a	2	car	1	50	28839	52564	24110	4	144	344
7	6	4	JU533	par-6	20100804	E	3	a	2	car	1	51	42110	64615	20970	8	181	300
9	7	1	JU533	pkc-3	20100804	E	4	a	2	car	1	52	46384	5983	29919	17	25	427
14	2	8	JU533	spat-1	20100804	E	5	a	2	car	1	53	30078	171717	16252	12	692	232
13	2	7	JU533	spat-2	20100804	E	6	a	2	car	1	54	38637	141800	14703	13	572	210
7	1	6	JU533	nos-3	20100804	E	7	a	2	car	1	55	31712	168471	17106	5	641	244
8	1	2	JU533	gpb-1	20100804	E	8	a	2	car	1	56	49019	31115	5373	9	91	77
10	1	8	JU533	ooc-3	20100804	E	9	a	2	car	1	57	29034	206822	14108	10	808	202
6	1	4	JU533	lin-5	20100804	E	10	a	2	car	1	58	22844	100345	8188	3	259	117
11	4	5	JU533	mom-2	20100804	E	11	a	2	car	1	59	33925	116873	20914	8	475	299
11	4	5	JU533	nmy-2	20100804	E	12	a	2	car	1	60	33987	99086	12287	10	402	176
8	1	6	AB2	par-4	20100804	F	1	a	2	car	1	72	29572	116445	21095	8	456	301
8	4	1	AB2	par-5	20100804	F	2	a	2	car	1	71	37766	8975	19552	8	27	279
12	3	1	AB2	par-6	20100804	F	3	a	2	car	1	70	40258	5522	10645	11	19	152
13	1	0	AB2	pkc-3	20100804	F	4	a	2	car	1	69	39473	603	3509	11	1	50
6	1	5	AB2	spat-1	20100804	F	5	a	2	car	1	68	24984	127080	10522	6	469	150
13	2	6	AB2	spat-2	20100804	F	6	a	2	car	1	67	34133	131989	13274	12	574	190
14	2	7	AB2	nos-3	20100804	F	7	a	2	car	1	66	38244	145586	20810	14	657	297
NA	NA	NA	AB2	gpb-1	20100804	F	8	a	2	car	1	65	NA	NA	NA	NA	NA	NA
14	2	7	AB2	ooc-3	20100804	F	9	a	2	car	1	64	40278	147497	9226	12	608	132
7	1	1	AB2	lin-5	20100804	F	10	a	2	car	1	63	38620	11513	10156	17	31	145
10	7	4	AB2	mom-2	20100804	F	11	a	2	car	1	62	37770	69981	18264	10	273	261
15	1	0	AB2	nmy-2	20100804	F	12	a	2	car	1	61	49815	0	3809	14	0	54
10	5	6	MY15	par-4	20100804	G	1	a	2	car	1	73	36047	85581	19672	9	366	281
NA	NA	NA	MY15	par-5	20100804	G	2	a	2	car	1	74	NA	NA	NA	NA	NA	NA
17	3	1	MY15	par-6	20100804	G	3	a	2	car	1	75	42885	7216	6261	17	28	89
19	1	0	MY15	pkc-3	20100804	G	4	a	2	car	1	76	55086	2342	3599	2	29	51
8	1	7	MY15	spat-1	20100804	G	5	a	2	car	1	77	34431	147575	9784	9	532	140
9	1	7	MY15	spat-2	20100804	G	6	a	2	car	1	78	28279	171465	17079	9	671	244
9	1	7	MY15	nos-3	20100804	G	7	a	2	car	1	79	24460	178235	12627	8	693	180
NA	NA	NA	MY15	gpb-1	20100804	G	8	a	2	car	1	80	NA	NA	NA	NA	NA	NA
9	1	8	MY15	ooc-3	20100804	G	9	a	2	car	1	81	29002	200330	9804	8	771	140
NA	NA	NA	MY15	lin-5	20100804	G	10	a	2	car	1	82	NA	NA	NA	NA	NA	NA
16	4	4	MY15	mom-2	20100804	G	11	a	2	car	1	83	37076	67685	13694	15	272	196
11	1	0	MY15	nmy-2	20100804	G	12	a	2	car	1	84	44076	447	3305	12	1	47
11	8	7	N2	par-4	20100804	H	1	a	2	car	1	96	60886	175145	34757	13	604	497
21	1	1	N2	par-5	20100804	H	2	a	2	car	1	95	35155	8352	7027	12	47	100
18	2	1	N2	par-6	20100804	H	3	a	2	car	1	94	48800	17970	9592	11	74	137
13	3	0	N2	pkc-3	20100804	H	4	a	2	car	1	93	40152	3315	11220	13	15	160
15	2	6	N2	spat-1	20100804	H	5	a	2	car	1	92	36071	127823	12514	12	537	179
8	1	7	N2	spat-2	20100804	H	6	a	2	car	1	91	25857	147456	13840	8	631	198
12	2	8	N2	nos-3	20100804	H	7	a	2	car	1	90	32030	172696	11766	10	736	168
NA	NA	NA	N2	gpb-1	20100804	H	8	a	2	car	1	89	NA	NA	NA	NA	NA	NA
10	0	9	N2	ooc-3	20100804	H	9	a	2	car	1	88	34334	174033	14087	11	716	201
9	1	1	N2	lin-5	20100804	H	10	a	2	car	1	87	44493	16394	9555	7	56	137
14	3	6	N2	mom-2	20100804	H	11	a	2	car	1	86	33965	120952	15869	10	524	227
12	1	2	N2	nmy-2	20100804	H	12	a	2	car	1	85	45459	35952	9751	10	142	139
11	6	5	MY16	par-4	20100804	A	1	a	2	car	2	1	34164	94194	27157	6	347	388
14	1	0	MY16	par-5	20100804	A	2	a	2	car	2	2	44370	1841	3095	15	10	44
11	4	1	MY16	par-6	20100804	A	3	a	2	car	2	3	27746	4898	12686	10	13	181
12	1	0	MY16	pkc-3	20100804	A	4	a	2	car	2	4	32483	2044	4640	10	7	66
14	1	7	MY16	spat-1	20100804	A	5	a	2	car	2	5	37859	110231	18174	9	443	260
9	1	8	MY16	spat-2	20100804	A	6	a	2	car	2	6	30068	161142	19714	8	663	282
5	1	8	MY16	nos-3	20100804	A	7	a	2	car	2	7	23568	157801	24874	8	588	355
NA	NA	NA	MY16	gpb-1	20100804	A	8	a	2	car	2	8	NA	NA	NA	NA	NA	NA
4	1	8	MY16	ooc-3	20100804	A	9	a	2	car	2	9	28620	135631	17546	5	451	251
6	1	0	MY16	lin-5	20100804	A	10	a	2	car	2	10	17398	2490	557	6	11	8
12	7	2	MY16	mom-2	20100804	A	11	a	2	car	2	11	31952	30051	30300	9	124	433
10	1	0	MY16	nmy-2	20100804	A	12	a	2	car	2	12	30682	1939	7669	11	9	110
11	1	8	MY1	par-4	20100804	B	1	a	2	car	2	24	19516	171522	12084	7	703	173
9	2	2	MY1	par-5	20100804	B	2	a	2	car	2	23	35835	40303	8216	8	136	117
11	1	1	MY1	par-6	20100804	B	3	a	2	car	2	22	39291	16152	8416	10	53	120
9	1	1	MY1	pkc-3	20100804	B	4	a	2	car	2	21	44472	4441	10070	12	13	144
13	1	8	MY1	spat-1	20100804	B	5	a	2	car	2	20	26556	128678	17352	10	564	248
13	1	9	MY1	spat-2	20100804	B	6	a	2	car	2	19	20728	122105	16827	8	536	240
10	1	8	MY1	nos-3	20100804	B	7	a	2	car	2	18	26126	140302	15019	10	608	215
7	1	1	MY1	gpb-1	20100804	B	8	a	2	car	2	17	43566	20581	11358	4	94	162
9	1	8	MY1	ooc-3	20100804	B	9	a	2	car	2	16	19263	175698	17916	8	733	256
12	1	3	MY1	lin-5	20100804	B	10	a	2	car	2	15	38861	38151	5759	9	143	82
7	1	8	MY1	mom-2	20100804	B	11	a	2	car	2	14	10545	156023	16294	2	632	233
9	3	2	MY1	nmy-2	20100804	B	12	a	2	car	2	13	31115	47040	16706	7	179	239
8	6	5	PB303	par-4	20100804	C	1	a	2	car	2	25	37217	73280	20521	9	273	293
10	1	0	PB303	par-5	20100804	C	2	a	2	car	2	26	37648	2725	1543	11	11	22
12	1	1	PB303	par-6	20100804	C	3	a	2	car	2	27	49317	873	8949	14	7	128
13	1	0	PB303	pkc-3	20100804	C	4	a	2	car	2	28	42671	3335	3469	12	16	50
5	1	7	PB303	spat-1	20100804	C	5	a	2	car	2	29	25520	107534	24123	7	373	345
12	1	9	PB303	spat-2	20100804	C	6	a	2	car	2	30	34319	129107	21441	11	558	306
8	1	9	PB303	nos-3	20100804	C	7	a	2	car	2	31	25352	148445	24702	7	638	353
NA	NA	NA	PB303	gpb-1	20100804	C	8	a	2	car	2	32	NA	NA	NA	NA	NA	NA
7	1	8	PB303	ooc-3	20100804	C	9	a	2	car	2	33	20020	155243	30748	3	646	439
19	1	0	PB303	lin-5	20100804	C	10	a	2	car	2	34	57034	1029	3092	18	4	44
6	7	3	PB303	mom-2	20100804	C	11	a	2	car	2	35	23834	82206	32076	5	244	458
13	1	0	PB303	nmy-2	20100804	C	12	a	2	car	2	36	35137	1610	7145	12	9	102
14	1	8	JU347	par-4	20100804	D	1	a	2	car	2	48	29746	168568	12976	11	772	185
15	2	5	JU347	par-5	20100804	D	2	a	2	car	2	47	37090	92490	10085	8	382	144
18	1	3	JU347	par-6	20100804	D	3	a	2	car	2	46	52187	38295	9650	15	146	138
14	1	1	JU347	pkc-3	20100804	D	4	a	2	car	2	45	54522	19964	8271	13	77	118
10	1	7	JU347	spat-1	20100804	D	5	a	2	car	2	44	22553	124274	16704	8	540	239
5	1	8	JU347	spat-2	20100804	D	6	a	2	car	2	43	20288	114163	24234	6	465	346
14	1	8	JU347	nos-3	20100804	D	7	a	2	car	2	42	36405	111429	23457	11	540	335
12	1	2	JU347	gpb-1	20100804	D	8	a	2	car	2	41	41992	24122	9114	9	85	130
9	1	8	JU347	ooc-3	20100804	D	9	a	2	car	2	40	30270	138413	16634	8	609	238
8	1	7	JU347	lin-5	20100804	D	10	a	2	car	2	39	18623	121510	21347	6	493	305
13	1	7	JU347	mom-2	20100804	D	11	a	2	car	2	38	47046	156653	18690	15	620	267
12	3	6	JU347	nmy-2	20100804	D	12	a	2	car	2	37	31158	103988	19479	8	414	278
18	1	8	JU533	par-4	20100804	E	1	a	2	car	2	49	34323	143237	14136	15	692	202
5	4	2	JU533	par-5	20100804	E	2	a	2	car	2	50	47129	33055	19875	5	96	284
8	5	3	JU533	par-6	20100804	E	3	a	2	car	2	51	33673	67605	26552	7	184	379
12	4	1	JU533	pkc-3	20100804	E	4	a	2	car	2	52	43319	20834	20053	10	68	286
6	1	7	JU533	spat-1	20100804	E	5	a	2	car	2	53	22248	123686	18445	4	499	264
8	1	8	JU533	spat-2	20100804	E	6	a	2	car	2	54	30079	146162	19786	8	616	283
11	1	9	JU533	nos-3	20100804	E	7	a	2	car	2	55	34800	114174	18306	13	508	262
9	1	1	JU533	gpb-1	20100804	E	8	a	2	car	2	56	38878	30375	16376	10	111	234
9	1	8	JU533	ooc-3	20100804	E	9	a	2	car	2	57	31033	159011	18963	10	658	271
10	1	3	JU533	lin-5	20100804	E	10	a	2	car	2	58	40022	55417	7887	8	167	113
11	3	6	JU533	mom-2	20100804	E	11	a	2	car	2	59	30284	101364	20773	9	430	297
8	5	5	JU533	nmy-2	20100804	E	12	a	2	car	2	60	30082	94903	17905	8	330	256
13	3	7	AB2	par-4	20100804	F	1	a	2	car	2	72	43320	99329	13023	11	449	186
8	5	1	AB2	par-5	20100804	F	2	a	2	car	2	71	40078	4800	15632	8	18	223
13	1	1	AB2	par-6	20100804	F	3	a	2	car	2	70	47669	1484	7127	12	4	102
NA	NA	NA	AB2	pkc-3	20100804	F	4	a	2	car	2	69	NA	NA	NA	NA	NA	NA
15	1	7	AB2	spat-1	20100804	F	5	a	2	car	2	68	39282	102445	16230	11	443	232
9	1	7	AB2	spat-2	20100804	F	6	a	2	car	2	67	39264	95335	19855	9	414	284
7	1	7	AB2	nos-3	20100804	F	7	a	2	car	2	66	30429	108036	20335	8	444	291
NA	NA	NA	AB2	gpb-1	20100804	F	8	a	2	car	2	65	NA	NA	NA	NA	NA	NA
10	1	9	AB2	ooc-3	20100804	F	9	a	2	car	2	64	32209	137984	25456	5	576	364
20	2	1	AB2	lin-5	20100804	F	10	a	2	car	2	63	58358	16126	11536	14	69	165
18	3	4	AB2	mom-2	20100804	F	11	a	2	car	2	62	52258	52832	24619	16	231	352
25	1	0	AB2	nmy-2	20100804	F	12	a	2	car	2	61	71326	4960	5764	0	21	82
10	5	4	MY15	par-4	20100804	G	1	a	2	car	2	73	27514	65390	19349	6	296	276
11	1	0	MY15	par-5	20100804	G	2	a	2	car	2	74	33742	2655	2944	8	17	42
NA	NA	NA	MY15	par-6	20100804	G	3	a	2	car	2	75	NA	NA	NA	NA	NA	NA
NA	NA	NA	MY15	pkc-3	20100804	G	4	a	2	car	2	76	NA	NA	NA	NA	NA	NA
11	1	8	MY15	spat-1	20100804	G	5	a	2	car	2	77	34475	131798	14186	11	534	203
6	1	8	MY15	spat-2	20100804	G	6	a	2	car	2	78	27449	126229	21056	6	491	301
6	1	8	MY15	nos-3	20100804	G	7	a	2	car	2	79	27664	147095	27335	8	535	391
NA	NA	NA	MY15	gpb-1	20100804	G	8	a	2	car	2	80	NA	NA	NA	NA	NA	NA
13	8	0	MY15	ooc-3	20100804	G	9	a	2	car	2	81	67644	185905	21262	14	822	304
9	1	0	MY15	lin-5	20100804	G	10	a	2	car	2	82	36329	5227	2654	12	22	38
13	6	3	MY15	mom-2	20100804	G	11	a	2	car	2	83	40459	44227	22940	11	176	328
9	1	1	MY15	nmy-2	20100804	G	12	a	2	car	2	84	32721	4121	2898	9	23	41
13	4	8	N2	par-4	20100804	H	1	a	2	car	2	96	44639	190622	38019	12	711	543
13	2	1	N2	par-5	20100804	H	2	a	2	car	2	95	35706	4677	8404	10	17	120
11	6	1	N2	par-6	20100804	H	3	a	2	car	2	94	41632	18128	19448	8	44	278
17	1	1	N2	pkc-3	20100804	H	4	a	2	car	2	93	49092	2043	9044	15	8	129
15	1	7	N2	spat-1	20100804	H	5	a	2	car	2	92	38788	116695	18935	14	532	271
17	1	7	N2	spat-2	20100804	H	6	a	2	car	2	91	24562	112954	29322	8	557	419
10	1	9	N2	nos-3	20100804	H	7	a	2	car	2	90	29719	149307	27066	9	645	387
NA	NA	NA	N2	gpb-1	20100804	H	8	a	2	car	2	89	NA	NA	NA	NA	NA	NA
11	1	8	N2	ooc-3	20100804	H	9	a	2	car	2	88	25559	161208	21668	9	679	310
10	1	1	N2	lin-5	20100804	H	10	a	2	car	2	87	26424	10870	3737	16	24	53
13	4	7	N2	mom-2	20100804	H	11	a	2	car	2	86	33617	125366	26588	11	555	380
15	3	1	N2	nmy-2	20100804	H	12	a	2	car	2	85	51077	23588	10711	13	101	153
11	8	5	MY16	par-4	20100804	A	1	a	2	gre	3	1	35949	93313	34455	8	310	492
14	1	0	MY16	par-5	20100804	A	2	a	2	gre	3	2	43346	2133	7175	11	11	103
12	5	0	MY16	par-6	20100804	A	3	a	2	gre	3	3	41539	4174	15295	9	15	219
NA	NA	NA	MY16	pkc-3	20100804	A	4	a	2	gre	3	4	NA	NA	NA	NA	NA	NA
18	1	7	MY16	spat-1	20100804	A	5	a	2	gre	3	5	33557	124803	15390	12	496	220
7	1	8	MY16	spat-2	20100804	A	6	a	2	gre	3	6	34199	159637	14126	8	546	202
6	1	8	MY16	nos-3	20100804	A	7	a	2	gre	3	7	31147	174763	13598	8	660	194
NA	NA	NA	MY16	gpb-1	20100804	A	8	a	2	gre	3	8	NA	NA	NA	NA	NA	NA
6	1	7	MY16	ooc-3	20100804	A	9	a	2	gre	3	9	23991	163256	13947	6	537	199
10	1	1	MY16	lin-5	20100804	A	10	a	2	gre	3	10	31413	2659	2713	12	9	39
9	9	1	MY16	mom-2	20100804	A	11	a	2	gre	3	11	26819	30836	40445	6	90	578
9	1	0	MY16	nmy-2	20100804	A	12	a	2	gre	3	12	29869	2564	1923	9	9	27
6	1	8	MY1	par-4	20100804	B	1	a	2	gre	3	24	21116	167891	12784	5	625	183
4	3	3	MY1	par-5	20100804	B	2	a	2	gre	3	23	37152	53028	13052	3	132	186
15	2	1	MY1	par-6	20100804	B	3	a	2	gre	3	22	41788	25096	7259	10	82	104
11	1	0	MY1	pkc-3	20100804	B	4	a	2	gre	3	21	49126	2408	3484	11	11	50
6	1	7	MY1	spat-1	20100804	B	5	a	2	gre	3	20	17139	158134	11243	6	579	161
13	1	8	MY1	spat-2	20100804	B	6	a	2	gre	3	19	22866	154524	15473	7	612	221
12	1	8	MY1	nos-3	20100804	B	7	a	2	gre	3	18	21282	163040	12750	8	705	182
8	1	2	MY1	gpb-1	20100804	B	8	a	2	gre	3	17	44583	19084	7756	3	69	111
9	1	8	MY1	ooc-3	20100804	B	9	a	2	gre	3	16	8186	172383	10072	3	685	144
13	1	2	MY1	lin-5	20100804	B	10	a	2	gre	3	15	29213	37036	8243	9	126	118
8	1	7	MY1	mom-2	20100804	B	11	a	2	gre	3	14	8363	151823	12701	4	606	181
12	4	3	MY1	nmy-2	20100804	B	12	a	2	gre	3	13	36751	50336	16327	10	179	233
9	7	4	PB303	par-4	20100804	C	1	a	2	gre	3	25	32199	86101	23242	6	288	332
14	1	0	PB303	par-5	20100804	C	2	a	2	gre	3	26	44144	2611	3220	13	10	46
13	2	0	PB303	par-6	20100804	C	3	a	2	gre	3	27	39783	5046	7385	10	18	106
NA	NA	NA	PB303	pkc-3	20100804	C	4	a	2	gre	3	28	NA	NA	NA	NA	NA	NA
10	1	7	PB303	spat-1	20100804	C	5	a	2	gre	3	29	26851	166791	10583	7	611	151
11	1	8	PB303	spat-2	20100804	C	6	a	2	gre	3	30	35161	168017	12545	10	679	179
8	1	8	PB303	nos-3	20100804	C	7	a	2	gre	3	31	22657	163731	15196	5	600	217
NA	NA	NA	PB303	gpb-1	20100804	C	8	a	2	gre	3	32	NA	NA	NA	NA	NA	NA
13	1	8	PB303	ooc-3	20100804	C	9	a	2	gre	3	33	30735	173354	11955	11	688	171
14	1	0	PB303	lin-5	20100804	C	10	a	2	gre	3	34	31963	1340	2960	13	7	42
14	2	6	PB303	mom-2	20100804	C	11	a	2	gre	3	35	36183	89770	8857	9	352	127
10	1	0	PB303	nmy-2	20100804	C	12	a	2	gre	3	36	32661	1001	2211	9	7	32
13	2	9	JU347	par-4	20100804	D	1	a	2	gre	3	48	32107	226613	14695	12	938	210
11	3	5	JU347	par-5	20100804	D	2	a	2	gre	3	47	31137	74790	12691	8	281	181
7	3	2	JU347	par-6	20100804	D	3	a	2	gre	3	46	29750	31944	16084	4	85	230
13	3	1	JU347	pkc-3	20100804	D	4	a	2	gre	3	45	52570	4732	9888	18	17	141
9	1	8	JU347	spat-1	20100804	D	5	a	2	gre	3	44	25981	189807	7789	7	723	111
15	1	9	JU347	spat-2	20100804	D	6	a	2	gre	3	43	38731	191720	13327	13	820	190
13	1	9	JU347	nos-3	20100804	D	7	a	2	gre	3	42	32545	201160	10228	12	825	146
8	1	1	JU347	gpb-1	20100804	D	8	a	2	gre	3	41	35614	14175	8690	6	45	124
12	1	7	JU347	ooc-3	20100804	D	9	a	2	gre	3	40	31506	165365	12451	10	701	178
10	1	7	JU347	lin-5	20100804	D	10	a	2	gre	3	39	24665	125596	13833	8	475	198
18	1	8	JU347	mom-2	20100804	D	11	a	2	gre	3	38	40937	133241	14106	15	564	202
12	3	6	JU347	nmy-2	20100804	D	12	a	2	gre	3	37	34138	93990	13240	9	410	189
14	3	8	JU533	par-4	20100804	E	1	a	2	gre	3	49	31346	197082	14324	13	827	205
11	6	5	JU533	par-5	20100804	E	2	a	2	gre	3	50	42882	76310	24857	10	244	355
10	6	3	JU533	par-6	20100804	E	3	a	2	gre	3	51	43898	51979	22855	8	142	327
NA	NA	NA	JU533	pkc-3	20100804	E	4	a	2	gre	3	52	NA	NA	NA	NA	NA	NA
8	1	8	JU533	spat-1	20100804	E	5	a	2	gre	3	53	22794	164824	15358	7	633	219
11	1	9	JU533	spat-2	20100804	E	6	a	2	gre	3	54	24425	171057	14088	9	721	201
14	1	8	JU533	nos-3	20100804	E	7	a	2	gre	3	55	26905	196789	13516	9	800	193
8	1	1	JU533	gpb-1	20100804	E	8	a	2	gre	3	56	43535	24826	13937	6	97	199
8	1	8	JU533	ooc-3	20100804	E	9	a	2	gre	3	57	26138	186442	15134	9	728	216
8	6	4	JU533	lin-5	20100804	E	10	a	2	gre	3	58	37306	60686	13306	7	166	190
9	4	4	JU533	mom-2	20100804	E	11	a	2	gre	3	59	29012	101958	16734	7	384	239
8	1	5	JU533	nmy-2	20100804	E	12	a	2	gre	3	60	32608	90398	9065	7	294	130
15	2	8	AB2	par-4	20100804	F	1	a	2	gre	3	72	45650	132024	14297	12	590	204
8	3	1	AB2	par-5	20100804	F	2	a	2	gre	3	71	48659	4004	13490	15	13	193
NA	NA	NA	AB2	par-6	20100804	F	3	a	2	gre	3	70	NA	NA	NA	NA	NA	NA
NA	NA	NA	AB2	pkc-3	20100804	F	4	a	2	gre	3	69	NA	NA	NA	NA	NA	NA
13	1	8	AB2	spat-1	20100804	F	5	a	2	gre	3	68	28969	147580	12587	9	609	180
11	1	8	AB2	spat-2	20100804	F	6	a	2	gre	3	67	31929	150919	13320	8	568	190
8	1	7	AB2	nos-3	20100804	F	7	a	2	gre	3	66	30941	128083	15000	8	547	214
NA	NA	NA	AB2	gpb-1	20100804	F	8	a	2	gre	3	65	NA	NA	NA	NA	NA	NA
13	1	7	AB2	ooc-3	20100804	F	9	a	2	gre	3	64	38648	130814	11285	12	560	161
13	2	1	AB2	lin-5	20100804	F	10	a	2	gre	3	63	49944	6606	6659	13	24	95
10	3	4	AB2	mom-2	20100804	F	11	a	2	gre	3	62	37483	60319	15220	10	246	217
17	2	1	AB2	nmy-2	20100804	F	12	a	2	gre	3	61	45645	13355	6169	13	52	88
12	7	3	MY15	par-4	20100804	G	1	a	2	gre	3	73	32080	94609	21674	8	373	310
10	1	0	MY15	par-5	20100804	G	2	a	2	gre	3	74	27775	13122	2896	7	10	41
7	1	0	MY15	par-6	20100804	G	3	a	2	gre	3	75	20891	1557	3126	9	4	45
16	1	0	MY15	pkc-3	20100804	G	4	a	2	gre	3	76	43206	2122	3455	13	11	49
10	0	5	MY15	spat-1	20100804	G	5	a	2	gre	3	77	24630	155542	7351	8	574	105
14	1	8	MY15	spat-2	20100804	G	6	a	2	gre	3	78	31110	157950	12286	12	678	176
8	1	8	MY15	nos-3	20100804	G	7	a	2	gre	3	79	21912	165968	6801	7	672	97
NA	NA	NA	MY15	gpb-1	20100804	G	8	a	2	gre	3	80	NA	NA	NA	NA	NA	NA
12	1	9	MY15	ooc-3	20100804	G	9	a	2	gre	3	81	24482	198693	10780	9	780	154
12	1	0	MY15	lin-5	20100804	G	10	a	2	gre	3	82	49137	3114	3141	15	15	45
16	3	2	MY15	mom-2	20100804	G	11	a	2	gre	3	83	40858	39076	12322	9	159	176
12	1	0	MY15	nmy-2	20100804	G	12	a	2	gre	3	84	36106	986	2821	13	4	40
14	5	7	N2	par-4	20100804	H	1	a	2	gre	3	96	39425	168174	27148	9	681	388
14	3	1	N2	par-5	20100804	H	2	a	2	gre	3	95	40073	5362	17275	16	20	247
10	8	2	N2	par-6	20100804	H	3	a	2	gre	3	94	37081	36826	29276	7	105	418
13	2	0	N2	pkc-3	20100804	H	4	a	2	gre	3	93	30864	2760	5060	14	13	72
14	1	8	N2	spat-1	20100804	H	5	a	2	gre	3	92	34176	188900	13265	11	725	190
14	2	8	N2	spat-2	20100804	H	6	a	2	gre	3	91	31306	159163	16321	12	669	233
6	2	8	N2	nos-3	20100804	H	7	a	2	gre	3	90	19599	183612	16205	6	671	232
NA	NA	NA	N2	gpb-1	20100804	H	8	a	2	gre	3	89	NA	NA	NA	NA	NA	NA
11	1	9	N2	ooc-3	20100804	H	9	a	2	gre	3	88	23342	227091	22100	8	864	316
9	1	1	N2	lin-5	20100804	H	10	a	2	gre	3	87	30569	4795	2528	9	12	36
12	3	7	N2	mom-2	20100804	H	11	a	2	gre	3	86	32273	101205	12020	11	436	172
9	3	2	N2	nmy-2	20100804	H	12	a	2	gre	3	85	46604	18395	10341	7	59	148
6	9	3	MY16	par-4	20100804	A	1	a	2	gre	4	1	52063	53236	46578	4	177	665
NA	NA	NA	MY16	par-5	20100804	A	2	a	2	gre	4	2	NA	NA	NA	NA	NA	NA
15	3	1	MY16	par-6	20100804	A	3	a	2	gre	4	3	37491	9798	16367	15	23	234
NA	NA	NA	MY16	pkc-3	20100804	A	4	a	2	gre	4	4	NA	NA	NA	NA	NA	NA
13	1	7	MY16	spat-1	20100804	A	5	a	2	gre	4	5	29200	170965	17259	8	642	247
12	1	9	MY16	spat-2	20100804	A	6	a	2	gre	4	6	31137	181834	19827	10	758	283
12	1	9	MY16	nos-3	20100804	A	7	a	2	gre	4	7	30835	227274	23454	9	908	335
NA	NA	NA	MY16	gpb-1	20100804	A	8	a	2	gre	4	8	NA	NA	NA	NA	NA	NA
8	1	8	MY16	ooc-3	20100804	A	9	a	2	gre	4	9	35337	182338	17639	8	648	252
6	1	0	MY16	lin-5	20100804	A	10	a	2	gre	4	10	19529	970	639	5	4	9
8	9	2	MY16	mom-2	20100804	A	11	a	2	gre	4	11	29001	39454	41874	5	133	598
10	1	0	MY16	nmy-2	20100804	A	12	a	2	gre	4	12	37430	2090	4313	11	8	62
11	3	9	MY1	par-4	20100804	B	1	a	2	gre	4	24	27198	182467	20844	8	698	298
14	3	3	MY1	par-5	20100804	B	2	a	2	gre	4	23	46810	41529	11982	9	123	171
7	1	1	MY1	par-6	20100804	B	3	a	2	gre	4	22	29252	4024	767	11	11	11
18	1	1	MY1	pkc-3	20100804	B	4	a	2	gre	4	21	57775	4097	6233	0	14	89
18	1	8	MY1	spat-1	20100804	B	5	a	2	gre	4	20	32924	165697	15721	11	711	225
10	1	7	MY1	spat-2	20100804	B	6	a	2	gre	4	19	25827	149472	14280	7	598	204
9	1	8	MY1	nos-3	20100804	B	7	a	2	gre	4	18	20114	174168	11074	7	676	158
5	1	2	MY1	gpb-1	20100804	B	8	a	2	gre	4	17	44622	11598	9821	0	40	140
6	1	8	MY1	ooc-3	20100804	B	9	a	2	gre	4	16	18741	154935	13807	5	534	197
18	1	3	MY1	lin-5	20100804	B	10	a	2	gre	4	15	41214	46044	4456	8	161	64
7	1	8	MY1	mom-2	20100804	B	11	a	2	gre	4	14	25087	164217	16856	6	648	241
10	2	6	MY1	nmy-2	20100804	B	12	a	2	gre	4	13	24726	88674	12893	8	320	184
9	8	3	PB303	par-4	20100804	C	1	a	2	gre	4	25	41140	53330	36945	5	183	528
NA	NA	NA	PB303	par-5	20100804	C	2	a	2	gre	4	26	NA	NA	NA	NA	NA	NA
16	1	0	PB303	par-6	20100804	C	3	a	2	gre	4	27	51067	3620	7796	17	7	111
13	1	0	PB303	pkc-3	20100804	C	4	a	2	gre	4	28	40619	3389	673	16	12	10
13	1	7	PB303	spat-1	20100804	C	5	a	2	gre	4	29	40846	155572	15780	10	601	225
6	1	8	PB303	spat-2	20100804	C	6	a	2	gre	4	30	27998	172243	28753	7	654	411
10	1	8	PB303	nos-3	20100804	C	7	a	2	gre	4	31	41407	164778	23158	8	692	331
NA	NA	NA	PB303	gpb-1	20100804	C	8	a	2	gre	4	32	NA	NA	NA	NA	NA	NA
12	1	8	PB303	ooc-3	20100804	C	9	a	2	gre	4	33	37658	192768	22913	12	760	327
10	1	0	PB303	lin-5	20100804	C	10	a	2	gre	4	34	50031	173	1908	11	1	27
13	2	6	PB303	mom-2	20100804	C	11	a	2	gre	4	35	42605	84255	12397	11	309	177
13	1	0	PB303	nmy-2	20100804	C	12	a	2	gre	4	36	54443	443	2782	15	1	40
0	2	7	JU347	par-4	20100804	D	1	a	2	gre	4	48	29040	211559	13110	7	759	187
12	3	5	JU347	par-5	20100804	D	2	a	2	gre	4	47	43760	93306	23803	12	321	340
19	2	2	JU347	par-6	20100804	D	3	a	2	gre	4	46	53362	26230	7240	17	110	103
18	3	1	JU347	pkc-3	20100804	D	4	a	2	gre	4	45	65707	12273	11456	19	26	164
15	1	8	JU347	spat-1	20100804	D	5	a	2	gre	4	44	39011	173972	15234	14	753	218
9	1	8	JU347	spat-2	20100804	D	6	a	2	gre	4	43	26412	186773	14414	8	764	206
11	1	8	JU347	nos-3	20100804	D	7	a	2	gre	4	42	33650	205014	19949	11	862	285
NA	NA	NA	JU347	gpb-1	20100804	D	8	a	2	gre	4	41	NA	NA	NA	NA	NA	NA
8	1	8	JU347	ooc-3	20100804	D	9	a	2	gre	4	40	32327	180887	14656	8	703	209
9	1	7	JU347	lin-5	20100804	D	10	a	2	gre	4	39	22726	151181	18104	5	520	259
16	1	7	JU347	mom-2	20100804	D	11	a	2	gre	4	38	37211	144786	14312	14	607	204
9	3	6	JU347	nmy-2	20100804	D	12	a	2	gre	4	37	41505	98605	14005	9	359	200
14	1	9	JU533	par-4	20100804	E	1	a	2	gre	4	49	29779	205047	18230	11	840	260
8	7	3	JU533	par-5	20100804	E	2	a	2	gre	4	50	37634	64413	42761	8	175	611
12	6	5	JU533	par-6	20100804	E	3	a	2	gre	4	51	36797	95697	30428	7	297	435
16	5	2	JU533	pkc-3	20100804	E	4	a	2	gre	4	52	59996	41777	24855	14	154	355
14	1	7	JU533	spat-1	20100804	E	5	a	2	gre	4	53	26073	163491	18743	8	693	268
9	1	7	JU533	spat-2	20100804	E	6	a	2	gre	4	54	31593	158022	15085	9	605	216
12	3	8	JU533	nos-3	20100804	E	7	a	2	gre	4	55	31966	214392	24788	11	883	354
NA	NA	NA	JU533	gpb-1	20100804	E	8	a	2	gre	4	56	NA	NA	NA	NA	NA	NA
10	1	8	JU533	ooc-3	20100804	E	9	a	2	gre	4	57	25029	211073	20225	10	831	289
12	2	3	JU533	lin-5	20100804	E	10	a	2	gre	4	58	45255	61144	15672	10	213	224
10	5	6	JU533	mom-2	20100804	E	11	a	2	gre	4	59	43411	116224	28343	8	434	405
10	5	5	JU533	nmy-2	20100804	E	12	a	2	gre	4	60	29042	90454	25772	7	327	368
11	4	6	AB2	par-4	20100804	F	1	a	2	gre	4	72	44305	160123	26304	11	624	376
11	3	1	AB2	par-5	20100804	F	2	a	2	gre	4	71	50129	16288	14548	12	57	208
15	2	1	AB2	par-6	20100804	F	3	a	2	gre	4	70	63123	14874	11039	14	53	158
16	1	0	AB2	pkc-3	20100804	F	4	a	2	gre	4	69	57088	6772	9440	14	38	135
11	1	7	AB2	spat-1	20100804	F	5	a	2	gre	4	68	32282	162076	20664	10	637	295
9	3	7	AB2	spat-2	20100804	F	6	a	2	gre	4	67	29304	165738	31085	10	660	444
12	1	7	AB2	nos-3	20100804	F	7	a	2	gre	4	66	42917	131431	16666	12	547	238
NA	NA	NA	AB2	gpb-1	20100804	F	8	a	2	gre	4	65	NA	NA	NA	NA	NA	NA
9	1	7	AB2	ooc-3	20100804	F	9	a	2	gre	4	64	38053	156912	19883	9	608	284
7	1	1	AB2	lin-5	20100804	F	10	a	2	gre	4	63	38621	3343	4270	15	17	61
13	4	4	AB2	mom-2	20100804	F	11	a	2	gre	4	62	38580	85016	29312	9	361	419
15	1	1	AB2	nmy-2	20100804	F	12	a	2	gre	4	61	55741	5173	7469	15	32	107
14	5	6	MY15	par-4	20100804	G	1	a	2	gre	4	73	41790	121186	21517	12	531	307
11	1	0	MY15	par-5	20100804	G	2	a	2	gre	4	74	43205	1915	2617	9	8	37
14	1	0	MY15	par-6	20100804	G	3	a	2	gre	4	75	53370	1108	3015	15	7	43
NA	NA	NA	MY15	pkc-3	20100804	G	4	a	2	gre	4	76	NA	NA	NA	NA	NA	NA
11	1	7	MY15	spat-1	20100804	G	5	a	2	gre	4	77	33383	157194	13118	9	634	187
9	1	8	MY15	spat-2	20100804	G	6	a	2	gre	4	78	29165	173751	16915	8	684	242
12	1	8	MY15	nos-3	20100804	G	7	a	2	gre	4	79	29290	189541	15687	9	779	224
NA	NA	NA	MY15	gpb-1	20100804	G	8	a	2	gre	4	80	NA	NA	NA	NA	NA	NA
15	1	9	MY15	ooc-3	20100804	G	9	a	2	gre	4	81	36749	199307	16044	12	842	229
9	1	0	MY15	lin-5	20100804	G	10	a	2	gre	4	82	29755	2962	3159	8	12	45
11	5	3	MY15	mom-2	20100804	G	11	a	2	gre	4	83	39499	34163	19054	9	115	272
17	1	0	MY15	nmy-2	20100804	G	12	a	2	gre	4	84	46060	4407	6670	16	21	95
12	5	8	N2	par-4	20100804	H	1	a	2	gre	4	96	27089	181491	35962	5	709	514
9	2	0	N2	par-5	20100804	H	2	a	2	gre	4	95	41321	4527	9023	10	20	129
18	5	1	N2	par-6	20100804	H	3	a	2	gre	4	94	45760	33961	19461	12	132	278
22	1	0	N2	pkc-3	20100804	H	4	a	2	gre	4	93	56600	4698	9814	23	25	140
16	1	8	N2	spat-1	20100804	H	5	a	2	gre	4	92	50489	204240	13957	14	846	199
12	1	8	N2	spat-2	20100804	H	6	a	2	gre	4	91	28486	178376	17958	10	760	257
10	1	8	N2	nos-3	20100804	H	7	a	2	gre	4	90	28199	198576	14175	9	787	203
NA	NA	NA	N2	gpb-1	20100804	H	8	a	2	gre	4	89	NA	NA	NA	NA	NA	NA
8	1	8	N2	ooc-3	20100804	H	9	a	2	gre	4	88	29553	243386	37139	9	869	531
16	3	1	N2	lin-5	20100804	H	10	a	2	gre	4	87	51782	16835	12637	14	56	181
18	3	7	N2	mom-2	20100804	H	11	a	2	gre	4	86	32206	107230	18592	10	487	266
18	1	1	N2	nmy-2	20100804	H	12	a	2	gre	4	85	40222	14220	8736	12	51	125
7	8	5	MY16	par-4	20100804	A	1	a	2	roy	5	1	52678	74737	54787	6	221	783
NA	NA	NA	MY16	par-5	20100804	A	2	a	2	roy	5	2	NA	NA	NA	NA	NA	NA
NA	NA	NA	MY16	par-6	20100804	A	3	a	2	roy	5	3	NA	NA	NA	NA	NA	NA
13	1	0	MY16	pkc-3	20100804	A	4	a	2	roy	5	4	33184	3962	1829	14	14	26
11	2	8	MY16	spat-1	20100804	A	5	a	2	roy	5	5	45761	173788	23323	10	579	333
11	1	8	MY16	spat-2	20100804	A	6	a	2	roy	5	6	36284	155896	16748	11	652	239
8	1	8	MY16	nos-3	20100804	A	7	a	2	roy	5	7	29792	153849	18263	7	606	261
NA	NA	NA	MY16	gpb-1	20100804	A	8	a	2	roy	5	8	NA	NA	NA	NA	NA	NA
13	1	7	MY16	ooc-3	20100804	A	9	a	2	roy	5	9	29289	148581	17310	9	600	247
7	1	0	MY16	lin-5	20100804	A	10	a	2	roy	5	10	24007	989	2742	6	4	39
16	4	2	MY16	mom-2	20100804	A	11	a	2	roy	5	11	38168	28896	20181	13	118	288
14	1	1	MY16	nmy-2	20100804	A	12	a	2	roy	5	12	33111	3586	5041	16	11	72
9	1	8	MY1	par-4	20100804	B	1	a	2	roy	5	24	24925	216817	18672	8	771	267
6	1	3	MY1	par-5	20100804	B	2	a	2	roy	5	23	54727	44185	18707	7	117	267
13	1	2	MY1	par-6	20100804	B	3	a	2	roy	5	22	55049	25589	9268	9	70	132
13	1	0	MY1	pkc-3	20100804	B	4	a	2	roy	5	21	54910	242	3014	13	1	43
12	1	7	MY1	spat-1	20100804	B	5	a	2	roy	5	20	18654	141000	14696	8	562	210
17	1	8	MY1	spat-2	20100804	B	6	a	2	roy	5	19	34045	131519	17838	14	587	255
13	1	8	MY1	nos-3	20100804	B	7	a	2	roy	5	18	21026	136818	17976	7	608	257
7	1	1	MY1	gpb-1	20100804	B	8	a	2	roy	5	17	35337	12474	4692	3	57	67
10	1	8	MY1	ooc-3	20100804	B	9	a	2	roy	5	16	23963	154956	18509	9	649	264
9	1	2	MY1	lin-5	20100804	B	10	a	2	roy	5	15	42032	29576	5421	5	101	77
12	1	7	MY1	mom-2	20100804	B	11	a	2	roy	5	14	23880	133076	14455	8	556	207
14	2	5	MY1	nmy-2	20100804	B	12	a	2	roy	5	13	31590	80877	13749	11	327	196
9	6	5	PB303	par-4	20100804	C	1	a	2	roy	5	25	61207	99905	32802	8	339	469
NA	NA	NA	PB303	par-5	20100804	C	2	a	2	roy	5	26	NA	NA	NA	NA	NA	NA
NA	NA	NA	PB303	par-6	20100804	C	3	a	2	roy	5	27	NA	NA	NA	NA	NA	NA
NA	NA	NA	PB303	pkc-3	20100804	C	4	a	2	roy	5	28	NA	NA	NA	NA	NA	NA
10	1	7	PB303	spat-1	20100804	C	5	a	2	roy	5	29	40824	171883	22631	12	669	323
15	1	8	PB303	spat-2	20100804	C	6	a	2	roy	5	30	37079	139023	22764	13	611	325
12	1	8	PB303	nos-3	20100804	C	7	a	2	roy	5	31	36908	156547	23453	9	674	335
NA	NA	NA	PB303	gpb-1	20100804	C	8	a	2	roy	5	32	NA	NA	NA	NA	NA	NA
10	1	7	PB303	ooc-3	20100804	C	9	a	2	roy	5	33	32074	170835	24878	9	685	355
10	1	0	PB303	lin-5	20100804	C	10	a	2	roy	5	34	48115	489	2438	9	4	35
12	4	6	PB303	mom-2	20100804	C	11	a	2	roy	5	35	40096	89886	20176	10	333	288
14	1	0	PB303	nmy-2	20100804	C	12	a	2	roy	5	36	45062	2063	2172	12	10	31
15	1	9	JU347	par-4	20100804	D	1	a	2	roy	5	48	30912	271575	11316	8	1059	162
9	6	6	JU347	par-5	20100804	D	2	a	2	roy	5	47	30628	120272	32081	5	384	458
7	5	1	JU347	par-6	20100804	D	3	a	2	roy	5	46	44758	17536	23824	17	42	340
16	2	1	JU347	pkc-3	20100804	D	4	a	2	roy	5	45	67065	7402	10800	18	34	154
6	1	8	JU347	spat-1	20100804	D	5	a	2	roy	5	44	14791	173018	19949	4	693	285
12	1	8	JU347	spat-2	20100804	D	6	a	2	roy	5	43	27881	150821	21126	11	672	302
10	1	8	JU347	nos-3	20100804	D	7	a	2	roy	5	42	24795	155195	20601	9	670	294
9	1	1	JU347	gpb-1	20100804	D	8	a	2	roy	5	41	39885	15729	6210	8	52	89
6	1	7	JU347	ooc-3	20100804	D	9	a	2	roy	5	40	20676	154583	15345	8	572	219
7	1	7	JU347	lin-5	20100804	D	10	a	2	roy	5	39	33531	123955	17189	8	474	246
13	1	7	JU347	mom-2	20100804	D	11	a	2	roy	5	38	29632	159891	17080	10	661	244
14	2	6	JU347	nmy-2	20100804	D	12	a	2	roy	5	37	40609	103530	15476	11	422	221
6	2	8	JU533	par-4	20100804	E	1	a	2	roy	5	49	48498	207781	26607	5	646	380
9	6	4	JU533	par-5	20100804	E	2	a	2	roy	5	50	73842	78232	25449	8	208	364
9	6	4	JU533	par-6	20100804	E	3	a	2	roy	5	51	41737	65958	31139	8	165	445
12	6	1	JU533	pkc-3	20100804	E	4	a	2	roy	5	52	38819	5580	13558	15	21	194
15	1	7	JU533	spat-1	20100804	E	5	a	2	roy	5	53	22784	175714	32439	9	757	463
12	1	7	JU533	spat-2	20100804	E	6	a	2	roy	5	54	27599	140789	18800	9	625	269
12	1	7	JU533	nos-3	20100804	E	7	a	2	roy	5	55	33068	129614	22576	10	540	323
5	1	3	JU533	gpb-1	20100804	E	8	a	2	roy	5	56	38274	36801	13179	5	116	188
7	1	7	JU533	ooc-3	20100804	E	9	a	2	roy	5	57	23959	173974	23522	6	669	336
10	1	5	JU533	lin-5	20100804	E	10	a	2	roy	5	58	33822	79653	11557	7	238	165
7	4	6	JU533	mom-2	20100804	E	11	a	2	roy	5	59	18290	96574	26626	3	318	380
10	3	6	JU533	nmy-2	20100804	E	12	a	2	roy	5	60	36177	118590	17515	9	389	250
8	6	5	AB2	par-4	20100804	F	1	a	2	roy	5	72	55802	115002	26538	7	396	379
20	2	1	AB2	par-5	20100804	F	2	a	2	roy	5	71	68647	26489	17496	15	92	250
10	1	0	AB2	par-6	20100804	F	3	a	2	roy	5	70	19977	5734	2480	11	9	35
17	1	0	AB2	pkc-3	20100804	F	4	a	2	roy	5	69	56551	4188	6641	16	27	95
8	1	6	AB2	spat-1	20100804	F	5	a	2	roy	5	68	36892	151572	18756	11	518	268
14	1	7	AB2	spat-2	20100804	F	6	a	2	roy	5	67	36549	173117	22415	9	770	320
4	1	6	AB2	nos-3	20100804	F	7	a	2	roy	5	66	29840	109562	19985	5	415	286
NA	NA	NA	AB2	gpb-1	20100804	F	8	a	2	roy	5	65	NA	NA	NA	NA	NA	NA
8	1	7	AB2	ooc-3	20100804	F	9	a	2	roy	5	64	32190	166113	28728	11	635	410
16	2	1	AB2	lin-5	20100804	F	10	a	2	roy	5	63	54250	12947	10494	14	50	150
13	5	2	AB2	mom-2	20100804	F	11	a	2	roy	5	62	45995	51754	26507	12	204	379
11	1	0	AB2	nmy-2	20100804	F	12	a	2	roy	5	61	38333	5717	10658	9	29	152
12	6	5	MY15	par-4	20100804	G	1	a	2	roy	5	73	46972	114891	33239	11	400	475
NA	NA	NA	MY15	par-5	20100804	G	2	a	2	roy	5	74	NA	NA	NA	NA	NA	NA
NA	NA	NA	MY15	par-6	20100804	G	3	a	2	roy	5	75	NA	NA	NA	NA	NA	NA
NA	NA	NA	MY15	pkc-3	20100804	G	4	a	2	roy	5	76	NA	NA	NA	NA	NA	NA
7	2	7	MY15	spat-1	20100804	G	5	a	2	roy	5	77	29058	181350	23434	7	674	335
15	1	9	MY15	spat-2	20100804	G	6	a	2	roy	5	78	38220	220677	23604	13	1013	337
7	1	8	MY15	nos-3	20100804	G	7	a	2	roy	5	79	21606	177626	16499	6	712	236
NA	NA	NA	MY15	gpb-1	20100804	G	8	a	2	roy	5	80	NA	NA	NA	NA	NA	NA
12	1	9	MY15	ooc-3	20100804	G	9	a	2	roy	5	81	31301	202458	17634	11	861	252
12	1	0	MY15	lin-5	20100804	G	10	a	2	roy	5	82	46524	30281	10401	9	153	149
10	5	3	MY15	mom-2	20100804	G	11	a	2	roy	5	83	38194	42691	23194	6	163	331
13	1	0	MY15	nmy-2	20100804	G	12	a	2	roy	5	84	35070	11030	8135	10	63	116
13	3	8	N2	par-4	20100804	H	1	a	2	roy	5	96	29471	225588	29622	11	928	423
NA	NA	NA	N2	par-5	20100804	H	2	a	2	roy	5	95	NA	NA	NA	NA	NA	NA
12	7	1	N2	par-6	20100804	H	3	a	2	roy	5	94	62645	40401	45713	21	161	653
13	2	0	N2	pkc-3	20100804	H	4	a	2	roy	5	93	40601	4394	10899	12	23	156
8	1	9	N2	spat-1	20100804	H	5	a	2	roy	5	92	30425	223013	17852	9	873	255
9	1	8	N2	spat-2	20100804	H	6	a	2	roy	5	91	33393	232222	39263	12	938	561
11	2	8	N2	nos-3	20100804	H	7	a	2	roy	5	90	36430	199107	24191	12	862	346
NA	NA	NA	N2	gpb-1	20100804	H	8	a	2	roy	5	89	NA	NA	NA	NA	NA	NA
9	1	9	N2	ooc-3	20100804	H	9	a	2	roy	5	88	30676	259688	31820	7	1127	455
15	1	1	N2	lin-5	20100804	H	10	a	2	roy	5	87	52277	25077	10832	13	112	155
9	3	7	N2	mom-2	20100804	H	11	a	2	roy	5	86	18589	184185	32088	5	749	458
11	2	2	N2	nmy-2	20100804	H	12	a	2	roy	5	85	41234	38800	15751	9	124	225
7	8	5	MY16	par-4	20100804	A	1	a	2	roy	6	1	45516	82950	45155	4	252	645
NA	NA	NA	MY16	par-5	20100804	A	2	a	2	roy	6	2	NA	NA	NA	NA	NA	NA
NA	NA	NA	MY16	par-6	20100804	A	3	a	2	roy	6	3	NA	NA	NA	NA	NA	NA
NA	NA	NA	MY16	pkc-3	20100804	A	4	a	2	roy	6	4	NA	NA	NA	NA	NA	NA
10	3	8	MY16	spat-1	20100804	A	5	a	2	roy	6	5	33052	154947	18746	8	496	268
17	2	8	MY16	spat-2	20100804	A	6	a	2	roy	6	6	29288	189957	25597	9	789	366
15	2	8	MY16	nos-3	20100804	A	7	a	2	roy	6	7	26374	160676	21359	11	663	305
NA	NA	NA	MY16	gpb-1	20100804	A	8	a	2	roy	6	8	NA	NA	NA	NA	NA	NA
11	1	7	MY16	ooc-3	20100804	A	9	a	2	roy	6	9	20841	139748	20200	7	587	289
9	1	0	MY16	lin-5	20100804	A	10	a	2	roy	6	10	22873	1365	3414	7	7	49
9	7	1	MY16	mom-2	20100804	A	11	a	2	roy	6	11	28613	25519	32350	7	80	462
6	1	1	MY16	nmy-2	20100804	A	12	a	2	roy	6	12	21387	5197	2110	8	12	30
9	1	8	MY1	par-4	20100804	B	1	a	2	roy	6	24	26005	203166	19851	7	729	284
11	2	3	MY1	par-5	20100804	B	2	a	2	roy	6	23	45204	44559	11560	9	131	165
15	1	1	MY1	par-6	20100804	B	3	a	2	roy	6	22	58720	14339	5173	20	38	74
24	1	0	MY1	pkc-3	20100804	B	4	a	2	roy	6	21	62683	4597	5969	5	36	85
15	1	8	MY1	spat-1	20100804	B	5	a	2	roy	6	20	30753	174025	16924	14	723	242
14	1	8	MY1	spat-2	20100804	B	6	a	2	roy	6	19	25831	151605	13878	11	643	198
6	1	7	MY1	nos-3	20100804	B	7	a	2	roy	6	18	18590	149866	12072	4	542	172
8	1	1	MY1	gpb-1	20100804	B	8	a	2	roy	6	17	27740	23703	10125	6	64	145
12	1	8	MY1	ooc-3	20100804	B	9	a	2	roy	6	16	11795	158729	17917	4	648	256
10	1	2	MY1	lin-5	20100804	B	10	a	2	roy	6	15	32542	27326	7635	8	82	109
17	1	7	MY1	mom-2	20100804	B	11	a	2	roy	6	14	19829	121940	16932	10	539	242
9	1	4	MY1	nmy-2	20100804	B	12	a	2	roy	6	13	29493	68845	13854	6	265	198
13	7	5	PB303	par-4	20100804	C	1	a	2	roy	6	25	55319	86766	49891	8	261	713
9	1	0	PB303	par-5	20100804	C	2	a	2	roy	6	26	27910	1409	954	9	6	14
12	3	0	PB303	par-6	20100804	C	3	a	2	roy	6	27	50353	813	14240	12	5	203
NA	NA	NA	PB303	pkc-3	20100804	C	4	a	2	roy	6	28	NA	NA	NA	NA	NA	NA
11	1	8	PB303	spat-1	20100804	C	5	a	2	roy	6	29	35480	201262	15759	9	697	225
6	1	7	PB303	spat-2	20100804	C	6	a	2	roy	6	30	24704	163228	21612	7	573	309
6	2	7	PB303	nos-3	20100804	C	7	a	2	roy	6	31	22840	158195	21956	5	566	314
NA	NA	NA	PB303	gpb-1	20100804	C	8	a	2	roy	6	32	NA	NA	NA	NA	NA	NA
11	1	7	PB303	ooc-3	20100804	C	9	a	2	roy	6	33	37043	168661	16448	12	653	235
18	1	0	PB303	lin-5	20100804	C	10	a	2	roy	6	34	53143	2674	3707	18	13	53
15	4	6	PB303	mom-2	20100804	C	11	a	2	roy	6	35	45123	85192	15156	13	372	217
21	1	0	PB303	nmy-2	20100804	C	12	a	2	roy	6	36	57650	17810	15698	18	44	224
7	2	8	JU347	par-4	20100804	D	1	a	2	roy	6	48	25466	210018	20786	6	670	297
10	4	6	JU347	par-5	20100804	D	2	a	2	roy	6	47	36510	100432	10873	9	319	155
19	2	2	JU347	par-6	20100804	D	3	a	2	roy	6	46	62670	30958	8740	17	107	125
15	2	1	JU347	pkc-3	20100804	D	4	a	2	roy	6	45	52948	11252	11554	11	39	165
16	1	8	JU347	spat-1	20100804	D	5	a	2	roy	6	44	38944	167185	16109	13	717	230
6	1	8	JU347	spat-2	20100804	D	6	a	2	roy	6	43	12856	159363	21093	3	563	301
13	1	8	JU347	nos-3	20100804	D	7	a	2	roy	6	42	26978	179384	17137	10	770	245
10	1	2	JU347	gpb-1	20100804	D	8	a	2	roy	6	41	32656	28809	6767	5	80	97
15	1	7	JU347	ooc-3	20100804	D	9	a	2	roy	6	40	36239	156982	17948	13	676	256
11	2	6	JU347	lin-5	20100804	D	10	a	2	roy	6	39	21849	140694	20035	6	522	286
16	2	7	JU347	mom-2	20100804	D	11	a	2	roy	6	38	35025	141286	16800	10	628	240
17	3	6	JU347	nmy-2	20100804	D	12	a	2	roy	6	37	38358	121776	20243	14	513	289
8	2	8	JU533	par-4	20100804	E	1	a	2	roy	6	49	46256	249450	18375	11	765	263
6	6	4	JU533	par-5	20100804	E	2	a	2	roy	6	50	62147	32353	39099	9	131	559
8	7	3	JU533	par-6	20100804	E	3	a	2	roy	6	51	52032	48903	32854	7	144	469
14	3	1	JU533	pkc-3	20100804	E	4	a	2	roy	6	52	47334	9311	17147	18	35	245
12	1	7	JU533	spat-1	20100804	E	5	a	2	roy	6	53	36246	189113	12750	10	740	182
10	1	7	JU533	spat-2	20100804	E	6	a	2	roy	6	54	29437	156990	14879	8	639	213
11	1	7	JU533	nos-3	20100804	E	7	a	2	roy	6	55	30739	152681	15306	11	616	219
NA	NA	NA	JU533	gpb-1	20100804	E	8	a	2	roy	6	56	NA	NA	NA	NA	NA	NA
8	1	7	JU533	ooc-3	20100804	E	9	a	2	roy	6	57	25724	171692	14091	8	672	201
14	2	5	JU533	lin-5	20100804	E	10	a	2	roy	6	58	36502	82542	14707	10	302	210
7	6	4	JU533	mom-2	20100804	E	11	a	2	roy	6	59	30290	95121	27562	7	306	394
9	2	6	JU533	nmy-2	20100804	E	12	a	2	roy	6	60	34001	105680	9783	8	348	140
12	3	7	AB2	par-4	20100804	F	1	a	2	roy	6	72	49166	172856	17079	11	633	244
10	4	1	AB2	par-5	20100804	F	2	a	2	roy	6	71	54571	11183	16844	9	44	241
8	1	0	AB2	par-6	20100804	F	3	a	2	roy	6	70	23236	2804	4641	9	13	66
NA	NA	NA	AB2	pkc-3	20100804	F	4	a	2	roy	6	69	NA	NA	NA	NA	NA	NA
6	1	7	AB2	spat-1	20100804	F	5	a	2	roy	6	68	25369	182960	18099	5	650	259
11	1	7	AB2	spat-2	20100804	F	6	a	2	roy	6	67	36084	143362	16180	11	555	231
7	1	4	AB2	nos-3	20100804	F	7	a	2	roy	6	66	31656	85748	12109	6	298	173
13	1	0	AB2	gpb-1	20100804	F	8	a	2	roy	6	65	19095	4412	5880	11	13	84
9	1	6	AB2	ooc-3	20100804	F	9	a	2	roy	6	64	20985	140115	12540	5	539	179
10	1	1	AB2	lin-5	20100804	F	10	a	2	roy	6	63	48477	14908	9948	11	64	142
12	4	3	AB2	mom-2	20100804	F	11	a	2	roy	6	62	37218	41612	22671	9	187	324
10	0	1	AB2	nmy-2	20100804	F	12	a	2	roy	6	61	41617	6774	3481	15	20	50
9	6	3	MY15	par-4	20100804	G	1	a	2	roy	6	73	43267	62210	24700	8	218	353
11	1	0	MY15	par-5	20100804	G	2	a	2	roy	6	74	30422	3931	5985	12	15	86
NA	NA	NA	MY15	par-6	20100804	G	3	a	2	roy	6	75	NA	NA	NA	NA	NA	NA
NA	NA	NA	MY15	pkc-3	20100804	G	4	a	2	roy	6	76	NA	NA	NA	NA	NA	NA
11	1	7	MY15	spat-1	20100804	G	5	a	2	roy	6	77	37268	173781	13523	10	652	193
17	1	7	MY15	spat-2	20100804	G	6	a	2	roy	6	78	34406	176336	13367	14	721	191
4	1	6	MY15	nos-3	20100804	G	7	a	2	roy	6	79	21322	143541	16145	4	448	231
9	1	0	MY15	gpb-1	20100804	G	8	a	2	roy	6	80	19602	11032	3595	14	26	51
6	1	6	MY15	ooc-3	20100804	G	9	a	2	roy	6	81	21776	145460	14255	5	514	204
14	1	0	MY15	lin-5	20100804	G	10	a	2	roy	6	82	43702	2622	5703	15	15	81
12	4	2	MY15	mom-2	20100804	G	11	a	2	roy	6	83	40804	29424	14983	10	91	214
11	1	0	MY15	nmy-2	20100804	G	12	a	2	roy	6	84	40707	2530	2811	11	9	40
20	3	7	N2	par-4	20100804	H	1	a	2	roy	6	96	42642	189885	19462	14	807	278
16	1	0	N2	par-5	20100804	H	2	a	2	roy	6	95	46629	1894	7059	15	8	101
16	5	1	N2	par-6	20100804	H	3	a	2	roy	6	94	66555	19596	18253	10	56	261
15	2	0	N2	pkc-3	20100804	H	4	a	2	roy	6	93	42645	2896	11805	14	16	169
8	1	7	N2	spat-1	20100804	H	5	a	2	roy	6	92	32092	193404	23129	7	674	330
9	1	7	N2	spat-2	20100804	H	6	a	2	roy	6	91	33662	201898	23175	8	772	331
12	1	7	N2	nos-3	20100804	H	7	a	2	roy	6	90	29747	176248	12714	11	733	182
7	1	1	N2	gpb-1	20100804	H	8	a	2	roy	6	89	14077	1560	4432	12	5	63
9	1	6	N2	ooc-3	20100804	H	9	a	2	roy	6	88	33696	173110	13937	10	604	199
13	1	2	N2	lin-5	20100804	H	10	a	2	roy	6	87	35661	31321	5489	7	83	78
9	4	6	N2	mom-2	20100804	H	11	a	2	roy	6	86	19186	125348	14394	6	526	206
15	2	2	N2	nmy-2	20100804	H	12	a	2	roy	6	85	44127	35719	12404	10	110	177
17	8	6	MY16	par-4	20100804	A	1	a	2	roy	7	1	43392	115588	39777	11	412	568
NA	NA	NA	MY16	par-5	20100804	A	2	a	2	roy	7	2	NA	NA	NA	NA	NA	NA
NA	NA	NA	MY16	par-6	20100804	A	3	a	2	roy	7	3	NA	NA	NA	NA	NA	NA
NA	NA	NA	MY16	pkc-3	20100804	A	4	a	2	roy	7	4	NA	NA	NA	NA	NA	NA
10	2	7	MY16	spat-1	20100804	A	5	a	2	roy	7	5	34775	191447	12317	11	662	176
11	1	7	MY16	spat-2	20100804	A	6	a	2	roy	7	6	23575	161483	16447	8	671	235
7	1	7	MY16	nos-3	20100804	A	7	a	2	roy	7	7	24371	153549	12153	6	553	174
NA	NA	NA	MY16	gpb-1	20100804	A	8	a	2	roy	7	8	NA	NA	NA	NA	NA	NA
5	1	6	MY16	ooc-3	20100804	A	9	a	2	roy	7	9	20354	135701	16648	4	486	238
7	1	0	MY16	lin-5	20100804	A	10	a	2	roy	7	10	20108	292	2606	5	2	37
13	6	2	MY16	mom-2	20100804	A	11	a	2	roy	7	11	30555	39104	21207	7	132	303
13	1	0	MY16	nmy-2	20100804	A	12	a	2	roy	7	12	36130	2323	3647	12	10	52
10	1	8	MY1	par-4	20100804	B	1	a	2	roy	7	24	31608	240049	13108	9	867	187
11	1	3	MY1	par-5	20100804	B	2	a	2	roy	7	23	53671	65850	9845	10	174	141
13	1	1	MY1	par-6	20100804	B	3	a	2	roy	7	22	56500	14205	9425	17	29	135
16	1	0	MY1	pkc-3	20100804	B	4	a	2	roy	7	21	63558	885	3876	13	5	55
15	1	7	MY1	spat-1	20100804	B	5	a	2	roy	7	20	29319	169302	8748	10	674	125
13	1	7	MY1	spat-2	20100804	B	6	a	2	roy	7	19	19573	144222	14133	6	631	202
12	7	0	MY1	nos-3	20100804	B	7	a	2	roy	7	18	17912	156883	11649	7	629	166
8	1	2	MY1	gpb-1	20100804	B	8	a	2	roy	7	17	35593	36638	3651	4	105	52
4	1	7	MY1	ooc-3	20100804	B	9	a	2	roy	7	16	18801	133892	14920	6	483	213
11	1	2	MY1	lin-5	20100804	B	10	a	2	roy	7	15	27575	53855	5316	4	177	76
14	1	6	MY1	mom-2	20100804	B	11	a	2	roy	7	14	20286	132339	10071	7	541	144
21	1	5	MY1	nmy-2	20100804	B	12	a	2	roy	7	13	32381	87191	21494	10	387	307
9	8	6	PB303	par-4	20100804	C	1	a	2	roy	7	25	54921	107908	31017	6	347	443
8	1	0	PB303	par-5	20100804	C	2	a	2	roy	7	26	26061	2156	2210	8	11	32
14	1	1	PB303	par-6	20100804	C	3	a	2	roy	7	27	59010	2060	8821	17	10	126
NA	NA	NA	PB303	pkc-3	20100804	C	4	a	2	roy	7	28	NA	NA	NA	NA	NA	NA
11	1	8	PB303	spat-1	20100804	C	5	a	2	roy	7	29	36588	192288	18749	9	720	268
17	1	7	PB303	spat-2	20100804	C	6	a	2	roy	7	30	44472	142289	19277	14	633	275
12	1	7	PB303	nos-3	20100804	C	7	a	2	roy	7	31	29063	159570	14007	11	639	200
5	1	0	PB303	gpb-1	20100804	C	8	a	2	roy	7	32	8326	1281	1213	5	3	17
8	1	7	PB303	ooc-3	20100804	C	9	a	2	roy	7	33	20296	177151	15192	6	634	217
18	1	0	PB303	lin-5	20100804	C	10	a	2	roy	7	34	53119	3703	1537	17	9	22
15	3	5	PB303	mom-2	20100804	C	11	a	2	roy	7	35	39053	85663	15552	11	364	222
18	1	0	PB303	nmy-2	20100804	C	12	a	2	roy	7	36	43259	1187	1538	18	3	22
13	2	9	JU347	par-4	20100804	D	1	a	2	roy	7	48	42254	279804	12313	13	968	176
16	3	6	JU347	par-5	20100804	D	2	a	2	roy	7	47	56559	111332	13655	16	394	195
20	2	2	JU347	par-6	20100804	D	3	a	2	roy	7	46	60814	42416	10703	17	150	153
13	3	1	JU347	pkc-3	20100804	D	4	a	2	roy	7	45	54688	21031	21923	11	76	313
15	1	7	JU347	spat-1	20100804	D	5	a	2	roy	7	44	38451	186328	13333	14	742	190
8	1	7	JU347	spat-2	20100804	D	6	a	2	roy	7	43	20495	153910	10232	7	618	146
6	1	7	JU347	nos-3	20100804	D	7	a	2	roy	7	42	21914	168677	16232	6	664	232
NA	NA	NA	JU347	gpb-1	20100804	D	8	a	2	roy	7	41	NA	NA	NA	NA	NA	NA
10	1	7	JU347	ooc-3	20100804	D	9	a	2	roy	7	40	26078	163699	11949	8	666	171
10	1	7	JU347	lin-5	20100804	D	10	a	2	roy	7	39	21997	143290	14242	7	573	203
13	2	7	JU347	mom-2	20100804	D	11	a	2	roy	7	38	38305	149137	16499	12	636	236
13	2	5	JU347	nmy-2	20100804	D	12	a	2	roy	7	37	40519	100900	13825	12	413	198
11	2	8	JU533	par-4	20100804	E	1	a	2	roy	7	49	54684	265521	21911	11	689	313
7	7	4	JU533	par-5	20100804	E	2	a	2	roy	7	50	62032	66999	32553	8	180	465
8	7	3	JU533	par-6	20100804	E	3	a	2	roy	7	51	40512	63998	34489	4	175	493
11	2	1	JU533	pkc-3	20100804	E	4	a	2	roy	7	52	37015	7001	7946	13	33	114
10	2	7	JU533	spat-1	20100804	E	5	a	2	roy	7	53	26421	169199	17785	8	651	254
4	1	6	JU533	spat-2	20100804	E	6	a	2	roy	7	54	14970	136152	21509	3	461	307
7	1	7	JU533	nos-3	20100804	E	7	a	2	roy	7	55	23300	151760	16542	5	605	236
3	1	2	JU533	gpb-1	20100804	E	8	a	2	roy	7	56	53793	11470	6729	4	60	96
5	1	7	JU533	ooc-3	20100804	E	9	a	2	roy	7	57	23769	136173	13658	5	457	195
11	2	5	JU533	lin-5	20100804	E	10	a	2	roy	7	58	34949	66698	13330	6	198	190
13	2	6	JU533	mom-2	20100804	E	11	a	2	roy	7	59	44167	111101	15398	13	418	220
11	3	5	JU533	nmy-2	20100804	E	12	a	2	roy	7	60	40023	95750	14234	10	375	203
5	2	5	AB2	par-4	20100804	F	1	a	2	roy	7	72	29282	85149	20279	4	280	290
14	2	1	AB2	par-5	20100804	F	2	a	2	roy	7	71	46654	4827	10030	12	16	143
14	1	1	AB2	par-6	20100804	F	3	a	2	roy	7	70	58189	2093	9523	13	9	136
16	1	0	AB2	pkc-3	20100804	F	4	a	2	roy	7	69	58664	2982	8616	16	13	123
10	1	7	AB2	spat-1	20100804	F	5	a	2	roy	7	68	40695	147065	12933	9	507	185
14	1	7	AB2	spat-2	20100804	F	6	a	2	roy	7	67	33060	167241	12272	11	699	175
7	1	7	AB2	nos-3	20100804	F	7	a	2	roy	7	66	22800	119397	13073	6	441	187
NA	NA	NA	AB2	gpb-1	20100804	F	8	a	2	roy	7	65	NA	NA	NA	NA	NA	NA
9	1	8	AB2	ooc-3	20100804	F	9	a	2	roy	7	64	23286	166435	10974	7	631	157
8	3	1	AB2	lin-5	20100804	F	10	a	2	roy	7	63	50172	11718	14050	17	34	201
10	5	5	AB2	mom-2	20100804	F	11	a	2	roy	7	62	41596	67430	19271	10	237	275
12	1	1	AB2	nmy-2	20100804	F	12	a	2	roy	7	61	40258	1316	4552	12	3	65
5	7	3	MY15	par-4	20100804	G	1	a	2	roy	7	73	56517	52514	28096	6	184	401
NA	NA	NA	MY15	par-5	20100804	G	2	a	2	roy	7	74	NA	NA	NA	NA	NA	NA
12	1	1	MY15	par-6	20100804	G	3	a	2	roy	7	75	56298	3081	9197	14	12	131
17	1	1	MY15	pkc-3	20100804	G	4	a	2	roy	7	76	53675	3907	2697	17	13	39
10	1	7	MY15	spat-1	20100804	G	5	a	2	roy	7	77	23109	159790	12500	7	586	179
9	1	7	MY15	spat-2	20100804	G	6	a	2	roy	7	78	27109	158392	8851	8	647	126
13	1	7	MY15	nos-3	20100804	G	7	a	2	roy	7	79	25902	168617	10680	11	688	153
NA	NA	NA	MY15	gpb-1	20100804	G	8	a	2	roy	7	80	NA	NA	NA	NA	NA	NA
7	1	7	MY15	ooc-3	20100804	G	9	a	2	roy	7	81	15545	169568	15718	5	621	225
NA	NA	NA	MY15	lin-5	20100804	G	10	a	2	roy	7	82	NA	NA	NA	NA	NA	NA
13	2	1	MY15	mom-2	20100804	G	11	a	2	roy	7	83	36231	27514	11142	10	114	159
14	1	0	MY15	nmy-2	20100804	G	12	a	2	roy	7	84	43060	1368	2500	11	8	36
19	5	8	N2	par-4	20100804	H	1	a	2	roy	7	96	44550	208849	21770	14	811	311
11	2	0	N2	par-5	20100804	H	2	a	2	roy	7	95	31839	2564	4426	11	17	63
11	8	1	N2	par-6	20100804	H	3	a	2	roy	7	94	44363	7752	35557	16	25	508
NA	NA	NA	N2	pkc-3	20100804	H	4	a	2	roy	7	93	NA	NA	NA	NA	NA	NA
16	2	7	N2	spat-1	20100804	H	5	a	2	roy	7	92	36747	179125	12847	9	704	184
11	2	8	N2	spat-2	20100804	H	6	a	2	roy	7	91	18640	201580	17596	5	801	251
5	1	7	N2	nos-3	20100804	H	7	a	2	roy	7	90	18606	191251	18104	4	677	259
NA	NA	NA	N2	gpb-1	20100804	H	8	a	2	roy	7	89	NA	NA	NA	NA	NA	NA
15	1	7	N2	ooc-3	20100804	H	9	a	2	roy	7	88	27864	203619	9009	11	839	129
14	1	1	N2	lin-5	20100804	H	10	a	2	roy	7	87	34182	20918	11161	4	66	159
7	7	5	N2	mom-2	20100804	H	11	a	2	roy	7	86	24772	109066	26918	6	412	385
6	1	1	N2	nmy-2	20100804	H	12	a	2	roy	7	85	37499	6479	5293	13	16	76
9	9	4	MY16	par-4	20100804	A	1	a	2	roy	8	1	34958	87363	37744	5	256	539
NA	NA	NA	MY16	par-5	20100804	A	2	a	2	roy	8	2	NA	NA	NA	NA	NA	NA
19	2	1	MY16	par-6	20100804	A	3	a	2	roy	8	3	47953	8441	16694	17	32	238
NA	NA	NA	MY16	pkc-3	20100804	A	4	a	2	roy	8	4	NA	NA	NA	NA	NA	NA
12	3	7	MY16	spat-1	20100804	A	5	a	2	roy	8	5	39895	156819	19456	9	566	278
12	1	8	MY16	spat-2	20100804	A	6	a	2	roy	8	6	31916	186746	19116	10	758	273
7	1	8	MY16	nos-3	20100804	A	7	a	2	roy	8	7	26103	187783	13994	7	695	200
6	1	1	MY16	gpb-1	20100804	A	8	a	2	roy	8	8	9248	4617	3345	5	14	48
5	1	7	MY16	ooc-3	20100804	A	9	a	2	roy	8	9	18279	138782	14110	5	488	202
NA	NA	NA	MY16	lin-5	20100804	A	10	a	2	roy	8	10	NA	NA	NA	NA	NA	NA
9	7	1	MY16	mom-2	20100804	A	11	a	2	roy	8	11	23654	28091	30834	4	83	440
12	1	1	MY16	nmy-2	20100804	A	12	a	2	roy	8	12	38447	7344	5857	15	21	84
12	2	9	MY1	par-4	20100804	B	1	a	2	roy	8	24	25738	235478	12221	10	916	175
15	3	5	MY1	par-5	20100804	B	2	a	2	roy	8	23	49724	77152	13773	14	254	197
9	1	2	MY1	par-6	20100804	B	3	a	2	roy	8	22	44111	14954	13732	3	67	196
NA	NA	NA	MY1	pkc-3	20100804	B	4	a	2	roy	8	21	NA	NA	NA	NA	NA	NA
21	1	7	MY1	spat-1	20100804	B	5	a	2	roy	8	20	37294	169090	12836	14	683	183
12	1	7	MY1	spat-2	20100804	B	6	a	2	roy	8	19	21906	176821	10489	8	695	150
8	1	7	MY1	nos-3	20100804	B	7	a	2	roy	8	18	14923	144963	17857	7	574	255
6	1	2	MY1	gpb-1	20100804	B	8	a	2	roy	8	17	25721	27329	7492	2	77	107
12	1	7	MY1	ooc-3	20100804	B	9	a	2	roy	8	16	22307	155754	12728	9	654	182
19	1	3	MY1	lin-5	20100804	B	10	a	2	roy	8	15	42491	38628	11006	9	134	157
7	1	7	MY1	mom-2	20100804	B	11	a	2	roy	8	14	21190	139377	12103	7	548	173
12	3	3	MY1	nmy-2	20100804	B	12	a	2	roy	8	13	31352	52306	18632	9	209	266
13	7	5	PB303	par-4	20100804	C	1	a	2	roy	8	25	55448	92243	38611	11	300	552
6	1	0	PB303	par-5	20100804	C	2	a	2	roy	8	26	17927	735	1926	7	3	28
16	2	0	PB303	par-6	20100804	C	3	a	2	roy	8	27	51771	1614	12743	14	8	182
NA	NA	NA	PB303	pkc-3	20100804	C	4	a	2	roy	8	28	NA	NA	NA	NA	NA	NA
11	1	7	PB303	spat-1	20100804	C	5	a	2	roy	8	29	30050	162265	14882	9	622	213
6	2	7	PB303	spat-2	20100804	C	6	a	2	roy	8	30	35099	180610	19534	7	655	279
11	2	7	PB303	nos-3	20100804	C	7	a	2	roy	8	31	25230	159203	16025	10	645	229
NA	NA	NA	PB303	gpb-1	20100804	C	8	a	2	roy	8	32	NA	NA	NA	NA	NA	NA
14	1	7	PB303	ooc-3	20100804	C	9	a	2	roy	8	33	32295	145715	17682	10	612	253
17	1	0	PB303	lin-5	20100804	C	10	a	2	roy	8	34	51883	925	2582	18	3	37
16	3	5	PB303	mom-2	20100804	C	11	a	2	roy	8	35	35262	81064	21721	11	318	310
12	1	1	PB303	nmy-2	20100804	C	12	a	2	roy	8	36	45892	2410	6267	12	7	90
15	1	8	JU347	par-4	20100804	D	1	a	2	roy	8	48	38860	275922	12978	10	1062	185
12	3	6	JU347	par-5	20100804	D	2	a	2	roy	8	47	40054	103816	13857	10	370	198
9	6	3	JU347	par-6	20100804	D	3	a	2	roy	8	46	41323	43307	20302	8	108	290
15	2	1	JU347	pkc-3	20100804	D	4	a	2	roy	8	45	49007	18417	14214	16	63	203
16	2	8	JU347	spat-1	20100804	D	5	a	2	roy	8	44	39152	179687	16967	14	745	242
15	1	7	JU347	spat-2	20100804	D	6	a	2	roy	8	43	30110	147755	15162	12	632	217
6	1	7	JU347	nos-3	20100804	D	7	a	2	roy	8	42	24681	126199	16148	6	469	231
10	1	1	JU347	gpb-1	20100804	D	8	a	2	roy	8	41	34843	19942	6799	5	72	97
15	1	7	JU347	ooc-3	20100804	D	9	a	2	roy	8	40	33889	185467	12950	14	764	185
14	1	7	JU347	lin-5	20100804	D	10	a	2	roy	8	39	18055	160086	11511	6	612	164
14	2	7	JU347	mom-2	20100804	D	11	a	2	roy	8	38	38284	154681	18672	13	665	267
10	2	5	JU347	nmy-2	20100804	D	12	a	2	roy	8	37	35882	88356	6938	9	348	99
8	2	8	JU533	par-4	20100804	E	1	a	2	roy	8	49	34437	230477	18474	9	762	264
10	8	2	JU533	par-5	20100804	E	2	a	2	roy	8	50	59558	63161	32721	10	172	467
6	7	3	JU533	par-6	20100804	E	3	a	2	roy	8	51	54143	37712	35114	5	124	502
11	3	1	JU533	pkc-3	20100804	E	4	a	2	roy	8	52	38258	6020	10905	0	15	156
8	1	7	JU533	spat-1	20100804	E	5	a	2	roy	8	53	28537	162740	15799	8	601	226
7	1	7	JU533	spat-2	20100804	E	6	a	2	roy	8	54	21040	158940	16577	6	608	237
11	2	7	JU533	nos-3	20100804	E	7	a	2	roy	8	55	20177	185870	20622	7	723	295
NA	NA	NA	JU533	gpb-1	20100804	E	8	a	2	roy	8	56	NA	NA	NA	NA	NA	NA
11	1	7	JU533	ooc-3	20100804	E	9	a	2	roy	8	57	33370	180810	16933	12	730	242
12	1	4	JU533	lin-5	20100804	E	10	a	2	roy	8	58	43228	66648	12444	11	212	178
14	3	6	JU533	mom-2	20100804	E	11	a	2	roy	8	59	40349	101417	21122	13	407	302
14	2	5	JU533	nmy-2	20100804	E	12	a	2	roy	8	60	40515	114483	18222	10	458	260
7	3	6	AB2	par-4	20100804	F	1	a	2	roy	8	72	47393	165306	21247	5	582	304
14	3	1	AB2	par-5	20100804	F	2	a	2	roy	8	71	53756	8065	15449	10	34	221
13	1	0	AB2	par-6	20100804	F	3	a	2	roy	8	70	47109	4997	4289	18	17	61
14	1	0	AB2	pkc-3	20100804	F	4	a	2	roy	8	69	52847	2650	6297	12	12	90
7	1	6	AB2	spat-1	20100804	F	5	a	2	roy	8	68	40102	127444	15023	7	413	215
15	2	7	AB2	spat-2	20100804	F	6	a	2	roy	8	67	31969	135728	17156	11	610	245
9	1	7	AB2	nos-3	20100804	F	7	a	2	roy	8	66	37009	140724	18130	9	587	259
NA	NA	NA	AB2	gpb-1	20100804	F	8	a	2	roy	8	65	NA	NA	NA	NA	NA	NA
13	1	6	AB2	ooc-3	20100804	F	9	a	2	roy	8	64	35902	150909	8202	11	612	117
13	1	1	AB2	lin-5	20100804	F	10	a	2	roy	8	63	56072	8966	8951	18	29	128
12	4	3	AB2	mom-2	20100804	F	11	a	2	roy	8	62	40160	56893	21590	9	213	308
8	1	1	AB2	nmy-2	20100804	F	12	a	2	roy	8	61	45857	4186	4392	20	21	63
15	5	3	MY15	par-4	20100804	G	1	a	2	roy	8	73	60330	60977	22697	17	244	324
11	1	0	MY15	par-5	20100804	G	2	a	2	roy	8	74	39453	2985	1615	13	15	23
15	1	0	MY15	par-6	20100804	G	3	a	2	roy	8	75	38448	1959	5653	18	9	81
NA	NA	NA	MY15	pkc-3	20100804	G	4	a	2	roy	8	76	NA	NA	NA	NA	NA	NA
10	1	7	MY15	spat-1	20100804	G	5	a	2	roy	8	77	32471	170079	11300	9	620	161
14	1	7	MY15	spat-2	20100804	G	6	a	2	roy	8	78	23812	170794	13491	10	752	193
10	1	7	MY15	nos-3	20100804	G	7	a	2	roy	8	79	21949	165928	12929	6	645	185
NA	NA	NA	MY15	gpb-1	20100804	G	8	a	2	roy	8	80	NA	NA	NA	NA	NA	NA
7	1	7	MY15	ooc-3	20100804	G	9	a	2	roy	8	81	25520	183734	15993	6	653	228
13	1	0	MY15	lin-5	20100804	G	10	a	2	roy	8	82	49063	17115	4540	15	22	65
10	3	2	MY15	mom-2	20100804	G	11	a	2	roy	8	83	36516	26785	14916	9	84	213
10	1	0	MY15	nmy-2	20100804	G	12	a	2	roy	8	84	43314	503	1613	11	3	23
11	5	6	N2	par-4	20100804	H	1	a	2	roy	8	96	39745	158628	28170	10	612	402
17	2	1	N2	par-5	20100804	H	2	a	2	roy	8	95	56550	3178	10156	16	8	145
11	5	1	N2	par-6	20100804	H	3	a	2	roy	8	94	45888	2540	24787	7	25	354
NA	NA	NA	N2	pkc-3	20100804	H	4	a	2	roy	8	93	NA	NA	NA	NA	NA	NA
17	2	7	N2	spat-1	20100804	H	5	a	2	roy	8	92	47479	177851	10738	12	713	153
9	1	7	N2	spat-2	20100804	H	6	a	2	roy	8	91	23485	193452	16449	7	715	235
8	2	7	N2	nos-3	20100804	H	7	a	2	roy	8	90	12295	176273	27537	4	656	393
NA	NA	NA	N2	gpb-1	20100804	H	8	a	2	roy	8	89	NA	NA	NA	NA	NA	NA
7	2	8	N2	ooc-3	20100804	H	9	a	2	roy	8	88	31883	191601	19528	8	651	279
12	1	1	N2	lin-5	20100804	H	10	a	2	roy	8	87	44317	16428	8851	8	54	126
16	3	6	N2	mom-2	20100804	H	11	a	2	roy	8	86	32752	120803	16072	9	489	230
16	1	1	N2	nmy-2	20100804	H	12	a	2	roy	8	85	56606	17499	6147	13	68	88
7	8	5	MY16	aph-1	20100804	A	1	a	3	car	1	1	42290	78094	37141	4	260	531
NA	NA	NA	MY16	cdc-42	20100804	A	2	a	3	car	1	2	NA	NA	NA	NA	NA	NA
9	1	8	MY16	gad-1	20100804	A	3	a	3	car	1	3	27205	200964	18683	8	763	267
0	3	8	MY16	mes-1	20100804	A	4	a	3	car	1	4	27992	213551	19751	8	841	282
0	7	3	MY16	rfc-3	20100804	A	5	a	3	car	1	5	44206	41887	25847	10	139	369
17	5	2	MY16	skr-2	20100804	A	6	a	3	car	1	6	40792	21228	19015	12	108	272
14	1	2	MY16	cdc-37	20100804	A	7	a	3	car	1	7	52123	28300	6507	10	92	93
7	6	4	MY16	emb-30	20100804	A	8	a	3	car	1	8	29122	58890	23465	5	160	335
11	7	3	MY16	mom-2	20100804	A	9	a	3	car	1	9	39893	33116	28770	9	105	411
11	7	3	MY16	mom-5	20100804	A	10	a	3	car	1	10	34914	39747	29549	11	158	422
6	6	5	MY16	skn-1	20100804	A	11	a	3	car	1	11	27676	66065	23365	5	194	334
11	8	0	MY16	lsy-22	20100804	A	12	a	3	car	1	12	41430	14238	36554	12	70	522
10	2	9	MY1	aph-1	20100804	B	1	a	3	car	1	24	30822	179215	10223	9	692	146
9	1	1	MY1	cdc-42	20100804	B	2	a	3	car	1	23	38535	12371	5493	18	29	78
14	1	7	MY1	gad-1	20100804	B	3	a	3	car	1	22	28489	182014	6831	9	702	98
12	1	8	MY1	mes-1	20100804	B	4	a	3	car	1	21	19231	172446	11447	6	689	164
16	3	9	MY1	rfc-3	20100804	B	5	a	3	car	1	20	38640	145780	16317	14	591	233
19	2	8	MY1	skr-2	20100804	B	6	a	3	car	1	19	34310	132904	8226	14	565	118
15	1	5	MY1	cdc-37	20100804	B	7	a	3	car	1	18	31207	71092	11376	8	237	163
11	2	8	MY1	emb-30	20100804	B	8	a	3	car	1	17	22631	131661	11143	7	522	159
15	1	8	MY1	mom-2	20100804	B	9	a	3	car	1	16	31196	136145	10778	11	586	154
9	1	8	MY1	mom-5	20100804	B	10	a	3	car	1	15	36470	149242	11233	7	596	160
15	1	9	MY1	skn-1	20100804	B	11	a	3	car	1	14	26615	155030	11761	9	652	168
17	2	7	MY1	lsy-22	20100804	B	12	a	3	car	1	13	21718	83997	15232	10	377	218
19	2	7	PB303	aph-1	20100804	C	1	a	3	car	1	25	41514	108021	18095	14	465	259
NA	NA	NA	PB303	cdc-42	20100804	C	2	a	3	car	1	26	NA	NA	NA	NA	NA	NA
11	1	9	PB303	gad-1	20100804	C	3	a	3	car	1	27	25243	187891	12099	10	779	173
14	2	8	PB303	mes-1	20100804	C	4	a	3	car	1	28	36571	150165	12911	12	647	184
10	6	1	PB303	rfc-3	20100804	C	5	a	3	car	1	29	41366	17360	22030	8	56	315
12	3	1	PB303	skr-2	20100804	C	6	a	3	car	1	30	41805	10432	10702	9	57	153
NA	NA	NA	PB303	cdc-37	20100804	C	7	a	3	car	1	31	NA	NA	NA	NA	NA	NA
6	7	5	PB303	emb-30	20100804	C	8	a	3	car	1	32	38266	81177	24262	6	236	347
13	3	7	PB303	mom-2	20100804	C	9	a	3	car	1	33	45300	89162	14578	12	398	208
13	3	7	PB303	mom-5	20100804	C	10	a	3	car	1	34	38078	113501	21345	10	465	305
10	2	7	PB303	skn-1	20100804	C	11	a	3	car	1	35	32817	119847	11025	10	492	158
10	7	1	PB303	lsy-22	20100804	C	12	a	3	car	1	36	39245	7656	29637	16	35	423
18	2	8	JU347	aph-1	20100804	D	1	a	3	car	1	48	49505	177969	11193	15	756	160
15	2	6	JU347	cdc-42	20100804	D	2	a	3	car	1	47	32003	102595	11195	9	419	160
10	0	9	JU347	gad-1	20100804	D	3	a	3	car	1	46	30505	204720	8287	10	792	118
12	1	9	JU347	mes-1	20100804	D	4	a	3	car	1	45	26775	210938	8240	11	831	118
8	3	7	JU347	rfc-3	20100804	D	5	a	3	car	1	44	36505	129544	12234	7	480	175
9	1	8	JU347	skr-2	20100804	D	6	a	3	car	1	43	35869	163745	6198	10	654	89
7	3	7	JU347	cdc-37	20100804	D	7	a	3	car	1	42	36640	136962	14825	7	518	212
7	3	7	JU347	emb-30	20100804	D	8	a	3	car	1	41	28150	126518	14799	7	349	211
9	2	8	JU347	mom-2	20100804	D	9	a	3	car	1	40	32025	169694	16946	9	685	242
8	3	7	JU347	mom-5	20100804	D	10	a	3	car	1	39	23276	155994	12744	7	617	182
15	1	8	JU347	skn-1	20100804	D	11	a	3	car	1	38	35940	124642	14809	16	455	212
14	4	6	JU347	lsy-22	20100804	D	12	a	3	car	1	37	39722	56622	22193	12	257	317
9	2	7	JU533	aph-1	20100804	E	1	a	3	car	1	49	35436	165595	13958	9	576	199
6	4	4	JU533	cdc-42	20100804	E	2	a	3	car	1	50	36124	82630	15295	6	243	219
10	3	8	JU533	gad-1	20100804	E	3	a	3	car	1	51	33955	185403	15233	11	670	218
8	1	8	JU533	mes-1	20100804	E	4	a	3	car	1	52	33322	194928	13304	9	731	190
8	2	6	JU533	rfc-3	20100804	E	5	a	3	car	1	53	39373	106195	16155	7	354	231
9	1	6	JU533	skr-2	20100804	E	6	a	3	car	1	54	38098	111962	14467	10	392	207
12	1	5	JU533	cdc-37	20100804	E	7	a	3	car	1	55	53624	103049	17522	11	352	250
14	3	7	JU533	emb-30	20100804	E	8	a	3	car	1	56	44869	161938	19059	13	658	272
8	3	6	JU533	mom-2	20100804	E	9	a	3	car	1	57	59764	81262	15855	11	245	227
8	3	7	JU533	mom-5	20100804	E	10	a	3	car	1	58	21944	152541	13815	6	584	197
13	3	7	JU533	skn-1	20100804	E	11	a	3	car	1	59	43351	156769	10500	14	678	150
18	7	4	JU533	lsy-22	20100804	E	12	a	3	car	1	60	91178	30124	16518	21	146	236
11	3	4	AB2	aph-1	20100804	F	1	a	3	car	1	72	40095	65475	20733	10	276	296
17	2	1	AB2	cdc-42	20100804	F	2	a	3	car	1	71	54675	19282	6566	16	83	94
14	1	8	AB2	gad-1	20100804	F	3	a	3	car	1	70	37548	213578	8882	13	841	127
11	2	8	AB2	mes-1	20100804	F	4	a	3	car	1	69	25325	180247	8966	8	695	128
9	6	2	AB2	rfc-3	20100804	F	5	a	3	car	1	68	39159	34195	18935	9	118	271
13	3	3	AB2	skr-2	20100804	F	6	a	3	car	1	67	46508	39315	12694	11	171	181
13	2	6	AB2	cdc-37	20100804	F	7	a	3	car	1	66	47121	86810	11951	15	310	171
8	6	4	AB2	emb-30	20100804	F	8	a	3	car	1	65	38948	53655	21739	7	175	311
8	8	3	AB2	mom-2	20100804	F	9	a	3	car	1	64	39138	59482	32340	9	165	462
13	3	3	AB2	mom-5	20100804	F	10	a	3	car	1	63	54740	58633	16808	13	259	240
10	4	5	AB2	skn-1	20100804	F	11	a	3	car	1	62	40162	120485	16857	10	411	241
14	7	1	AB2	lsy-22	20100804	F	12	a	3	car	1	61	43187	13036	24004	13	59	343
16	2	7	MY15	aph-1	20100804	G	1	a	3	car	1	73	41047	99541	14885	12	461	213
NA	NA	NA	MY15	cdc-42	20100804	G	2	a	3	car	1	74	NA	NA	NA	NA	NA	NA
12	1	9	MY15	gad-1	20100804	G	3	a	3	car	1	75	33652	206939	8565	10	818	122
9	2	7	MY15	mes-1	20100804	G	4	a	3	car	1	76	32376	167513	11376	8	682	163
10	3	1	MY15	rfc-3	20100804	G	5	a	3	car	1	77	42818	7291	12702	8	25	181
11	1	1	MY15	skr-2	20100804	G	6	a	3	car	1	78	53159	7631	5112	13	38	73
NA	NA	NA	MY15	cdc-37	20100804	G	7	a	3	car	1	79	NA	NA	NA	NA	NA	NA
6	6	4	MY15	emb-30	20100804	G	8	a	3	car	1	80	46043	53432	17209	6	132	246
6	6	3	MY15	mom-2	20100804	G	9	a	3	car	1	81	42025	47356	23494	5	153	336
8	4	5	MY15	mom-5	20100804	G	10	a	3	car	1	82	40445	83096	14839	10	170	212
18	3	6	MY15	skn-1	20100804	G	11	a	3	car	1	83	66057	87204	9819	15	391	140
13	7	1	MY15	lsy-22	20100804	G	12	a	3	car	1	84	41685	14163	34747	16	73	496
21	2	8	N2	aph-1	20100804	H	1	a	3	car	1	96	50338	175742	13499	18	723	193
12	2	2	N2	cdc-42	20100804	H	2	a	3	car	1	95	47248	32480	10302	12	126	147
9	2	8	N2	gad-1	20100804	H	3	a	3	car	1	94	19335	202012	18288	5	777	261
13	2	9	N2	mes-1	20100804	H	4	a	3	car	1	93	24099	178250	12178	6	784	174
11	3	5	N2	rfc-3	20100804	H	5	a	3	car	1	92	40087	104722	20495	10	391	293
14	1	5	N2	skr-2	20100804	H	6	a	3	car	1	91	35370	93877	16759	10	386	239
11	2	6	N2	cdc-37	20100804	H	7	a	3	car	1	90	34263	117447	11331	9	393	162
9	3	5	N2	emb-30	20100804	H	8	a	3	car	1	89	45667	162090	16898	10	452	241
16	5	7	N2	mom-2	20100804	H	9	a	3	car	1	88	36440	143441	21443	11	567	306
13	4	7	N2	mom-5	20100804	H	10	a	3	car	1	87	42891	123252	16763	14	468	239
5	7	4	N2	skn-1	20100804	H	11	a	3	car	1	86	26893	96362	27058	6	230	387
13	4	6	N2	lsy-22	20100804	H	12	a	3	car	1	85	79703	45165	16683	15	195	238
8	8	4	MY16	aph-1	20100804	A	1	a	3	car	2	1	40720	59263	31739	9	175	453
NA	NA	NA	MY16	cdc-42	20100804	A	2	a	3	car	2	2	NA	NA	NA	NA	NA	NA
17	1	9	MY16	gad-1	20100804	A	3	a	3	car	2	3	44416	190831	21019	13	827	300
6	2	8	MY16	mes-1	20100804	A	4	a	3	car	2	4	30200	187993	27318	10	686	390
14	9	2	MY16	rfc-3	20100804	A	5	a	3	car	2	5	50262	50600	45820	11	165	655
14	5	1	MY16	skr-2	20100804	A	6	a	3	car	2	6	51017	26149	27750	14	131	396
15	1	1	MY16	cdc-37	20100804	A	7	a	3	car	2	7	74470	23309	10773	12	80	154
6	7	3	MY16	emb-30	20100804	A	8	a	3	car	2	8	37085	80345	21462	10	128	307
11	7	2	MY16	mom-2	20100804	A	9	a	3	car	2	9	44002	59460	24957	12	67	357
13	6	3	MY16	mom-5	20100804	A	10	a	3	car	2	10	42954	63808	16419	13	86	235
4	5	4	MY16	skn-1	20100804	A	11	a	3	car	2	11	60590	56030	15727	7	98	225
7	8	0	MY16	lsy-22	20100804	A	12	a	3	car	2	12	26609	1505	31155	8	11	445
7	3	7	MY1	aph-1	20100804	B	1	a	3	car	2	24	32136	146634	16287	7	553	233
10	1	3	MY1	cdc-42	20100804	B	2	a	3	car	2	23	42481	65049	8712	11	198	124
14	1	7	MY1	gad-1	20100804	B	3	a	3	car	2	22	23352	161781	18240	8	683	261
13	1	9	MY1	mes-1	20100804	B	4	a	3	car	2	21	35066	156792	16591	12	677	237
11	2	7	MY1	rfc-3	20100804	B	5	a	3	car	2	20	46962	105585	27583	13	418	394
9	1	7	MY1	skr-2	20100804	B	6	a	3	car	2	19	37023	125893	15730	9	506	225
9	1	5	MY1	cdc-37	20100804	B	7	a	3	car	2	18	51153	87989	13719	8	332	196
11	1	7	MY1	emb-30	20100804	B	8	a	3	car	2	17	29667	48989	13178	11	92	188
11	0	7	MY1	mom-2	20100804	B	9	a	3	car	2	16	43218	44960	10435	11	114	149
11	2	7	MY1	mom-5	20100804	B	10	a	3	car	2	15	28397	130463	22019	10	549	315
17	2	9	MY1	skn-1	20100804	B	11	a	3	car	2	14	32773	113741	17477	11	493	250
13	1	7	MY1	lsy-22	20100804	B	12	a	3	car	2	13	73833	38028	12757	12	171	182
7	5	4	PB303	aph-1	20100804	C	1	a	3	car	2	25	35204	104373	21723	10	317	310
11	4	1	PB303	cdc-42	20100804	C	2	a	3	car	2	26	53232	9228	19061	17	33	272
13	1	8	PB303	gad-1	20100804	C	3	a	3	car	2	27	35959	155233	22614	12	732	323
14	1	8	PB303	mes-1	20100804	C	4	a	3	car	2	28	34361	138937	29490	11	673	421
12	3	2	PB303	rfc-3	20100804	C	5	a	3	car	2	29	46549	27348	22139	10	97	316
13	3	1	PB303	skr-2	20100804	C	6	a	3	car	2	30	64851	21214	11729	14	97	168
17	1	1	PB303	cdc-37	20100804	C	7	a	3	car	2	31	103819	19060	3763	16	66	54
7	4	6	PB303	emb-30	20100804	C	8	a	3	car	2	32	42734	80479	12779	13	154	183
14	3	6	PB303	mom-2	20100804	C	9	a	3	car	2	33	43582	77857	20227	12	338	289
10	4	7	PB303	mom-5	20100804	C	10	a	3	car	2	34	80339	43884	19462	14	163	278
19	3	7	PB303	skn-1	20100804	C	11	a	3	car	2	35	34660	94992	21542	11	407	308
11	8	0	PB303	lsy-22	20100804	C	12	a	3	car	2	36	81509	6074	25663	15	20	367
10	1	7	JU347	aph-1	20100804	D	1	a	3	car	2	48	30554	179374	13166	9	765	188
8	1	3	JU347	cdc-42	20100804	D	2	a	3	car	2	47	42314	55950	12911	8	190	184
17	2	9	JU347	gad-1	20100804	D	3	a	3	car	2	46	47997	168106	21001	16	772	300
12	1	9	JU347	mes-1	20100804	D	4	a	3	car	2	45	34869	133375	19831	11	601	283
16	2	9	JU347	rfc-3	20100804	D	5	a	3	car	2	44	51650	130322	28653	13	634	409
10	2	9	JU347	skr-2	20100804	D	6	a	3	car	2	43	34598	106622	17728	9	489	253
17	1	7	JU347	cdc-37	20100804	D	7	a	3	car	2	42	75843	50890	10612	22	174	152
6	2	7	JU347	emb-30	20100804	D	8	a	3	car	2	41	29633	112004	22238	7	413	318
9	1	8	JU347	mom-2	20100804	D	9	a	3	car	2	40	29605	140450	15075	7	614	215
11	0	8	JU347	mom-5	20100804	D	10	a	3	car	2	39	35733	114954	15013	8	511	214
14	0	9	JU347	skn-1	20100804	D	11	a	3	car	2	38	38080	120928	10639	14	553	152
11	9	3	JU347	lsy-22	20100804	D	12	a	3	car	2	37	30789	49910	34116	11	174	487
13	1	8	JU533	aph-1	20100804	E	1	a	3	car	2	49	50177	172179	17478	14	700	250
10	1	6	JU533	cdc-42	20100804	E	2	a	3	car	2	50	38702	103968	14301	9	340	204
11	1	8	JU533	gad-1	20100804	E	3	a	3	car	2	51	32212	162794	24567	9	664	351
10	1	8	JU533	mes-1	20100804	E	4	a	3	car	2	52	36620	144775	23294	11	619	333
10	2	7	JU533	rfc-3	20100804	E	5	a	3	car	2	53	46160	114976	17507	10	403	250
5	2	4	JU533	skr-2	20100804	E	6	a	3	car	2	54	45537	79971	19150	22	271	274
12	3	7	JU533	cdc-37	20100804	E	7	a	3	car	2	55	46818	108121	20933	9	425	299
6	2	6	JU533	emb-30	20100804	E	8	a	3	car	2	56	29869	100689	20587	6	291	294
8	3	7	JU533	mom-2	20100804	E	9	a	3	car	2	57	42633	93649	23055	10	336	329
11	2	7	JU533	mom-5	20100804	E	10	a	3	car	2	58	44635	127529	17488	12	549	250
7	1	7	JU533	skn-1	20100804	E	11	a	3	car	2	59	176059	122339	8576	22	246	123
9	8	3	JU533	lsy-22	20100804	E	12	a	3	car	2	60	39064	50502	36570	10	208	522
12	3	4	AB2	aph-1	20100804	F	1	a	3	car	2	72	46400	69123	17960	11	274	257
NA	NA	NA	AB2	cdc-42	20100804	F	2	a	3	car	2	71	NA	NA	NA	NA	NA	NA
12	2	8	AB2	gad-1	20100804	F	3	a	3	car	2	70	43027	153326	18929	10	645	270
10	2	9	AB2	mes-1	20100804	F	4	a	3	car	2	69	34012	145872	22203	9	666	317
7	3	2	AB2	rfc-3	20100804	F	5	a	3	car	2	68	55511	45396	28221	12	152	403
11	2	4	AB2	skr-2	20100804	F	6	a	3	car	2	67	56733	69561	13280	15	196	190
12	1	5	AB2	cdc-37	20100804	F	7	a	3	car	2	66	71889	40191	9183	16	87	131
11	1	3	AB2	emb-30	20100804	F	8	a	3	car	2	65	50795	68918	8976	15	91	128
8	6	4	AB2	mom-2	20100804	F	9	a	3	car	2	64	45928	52169	26247	11	195	375
12	1	5	AB2	mom-5	20100804	F	10	a	3	car	2	63	41374	72996	13732	9	310	196
13	3	5	AB2	skn-1	20100804	F	11	a	3	car	2	62	48297	64234	14899	11	225	213
16	5	1	AB2	lsy-22	20100804	F	12	a	3	car	2	61	39964	14206	20983	13	48	300
9	4	6	MY15	aph-1	20100804	G	1	a	3	car	2	73	56749	112067	24055	13	438	344
11	1	1	MY15	cdc-42	20100804	G	2	a	3	car	2	74	43354	10418	5830	16	33	83
7	1	7	MY15	gad-1	20100804	G	3	a	3	car	2	75	31124	123009	21213	8	506	303
8	2	7	MY15	mes-1	20100804	G	4	a	3	car	2	76	34645	150328	24772	11	615	354
5	3	1	MY15	rfc-3	20100804	G	5	a	3	car	2	77	75247	15217	14585	17	42	208
9	1	0	MY15	skr-2	20100804	G	6	a	3	car	2	78	38110	47045	9989	9	46	143
13	1	1	MY15	cdc-37	20100804	G	7	a	3	car	2	79	64155	41324	3238	11	41	46
11	3	4	MY15	emb-30	20100804	G	8	a	3	car	2	80	69322	37977	14418	12	76	206
6	5	3	MY15	mom-2	20100804	G	9	a	3	car	2	81	31971	36919	24722	4	124	353
9	4	6	MY15	mom-5	20100804	G	10	a	3	car	2	82	51893	86002	16940	12	330	242
10	5	6	MY15	skn-1	20100804	G	11	a	3	car	2	83	40675	60679	17849	10	229	255
17	7	1	MY15	lsy-22	20100804	G	12	a	3	car	2	84	45416	8968	32795	12	53	469
16	3	7	N2	aph-1	20100804	H	1	a	3	car	2	96	51031	162557	19074	14	679	272
16	1	4	N2	cdc-42	20100804	H	2	a	3	car	2	95	55758	78518	16486	19	282	236
16	0	8	N2	gad-1	20100804	H	3	a	3	car	2	94	42515	152462	19310	15	705	276
13	0	8	N2	mes-1	20100804	H	4	a	3	car	2	93	35208	147247	24502	10	707	350
11	3	6	N2	rfc-3	20100804	H	5	a	3	car	2	92	47763	83363	24472	14	377	350
11	1	4	N2	skr-2	20100804	H	6	a	3	car	2	91	54641	37491	12330	12	89	176
12	2	5	N2	cdc-37	20100804	H	7	a	3	car	2	90	68831	55080	13622	15	133	195
9	1	5	N2	emb-30	20100804	H	8	a	3	car	2	89	44143	105031	18219	7	355	260
11	4	6	N2	mom-2	20100804	H	9	a	3	car	2	88	34224	115336	25576	9	435	365
11	3	6	N2	mom-5	20100804	H	10	a	3	car	2	87	38066	102050	26578	11	386	380
18	3	6	N2	skn-1	20100804	H	11	a	3	car	2	86	41539	82820	13158	11	357	188
10	4	3	N2	lsy-22	20100804	H	12	a	3	car	2	85	31671	81019	30152	11	367	431
11	5	5	MY16	aph-1	20100804	A	1	a	3	gre	3	1	29077	90777	19193	6	309	274
NA	NA	NA	MY16	cdc-42	20100804	A	2	a	3	gre	3	2	NA	NA	NA	NA	NA	NA
8	4	8	MY16	gad-1	20100804	A	3	a	3	gre	3	3	31613	201891	13919	9	748	199
12	2	8	MY16	mes-1	20100804	A	4	a	3	gre	3	4	37235	187931	18319	13	755	262
13	7	2	MY16	rfc-3	20100804	A	5	a	3	gre	3	5	38249	35885	29764	10	117	425
7	8	1	MY16	skr-2	20100804	A	6	a	3	gre	3	6	34205	12529	29862	8	64	427
10	1	1	MY16	cdc-37	20100804	A	7	a	3	gre	3	7	49702	28671	9647	10	73	138
9	6	4	MY16	emb-30	20100804	A	8	a	3	gre	3	8	30575	58483	19584	5	170	280
6	9	1	MY16	mom-2	20100804	A	9	a	3	gre	3	9	22523	18517	45458	5	64	649
12	5	2	MY16	mom-5	20100804	A	10	a	3	gre	3	10	32663	36910	22604	9	158	323
11	3	7	MY16	skn-1	20100804	A	11	a	3	gre	3	11	37404	150596	15744	9	551	225
18	8	1	MY16	lsy-22	20100804	A	12	a	3	gre	3	12	30195	8952	50563	12	25	722
2	1	5	MY1	aph-1	20100804	B	1	a	3	gre	3	24	28684	82540	11237	4	238	161
13	1	3	MY1	cdc-42	20100804	B	2	a	3	gre	3	23	33788	54140	10453	5	162	149
5	1	7	MY1	gad-1	20100804	B	3	a	3	gre	3	22	17544	161894	8922	5	596	127
10	1	7	MY1	mes-1	20100804	B	4	a	3	gre	3	21	17038	139255	12395	7	585	177
25	1	6	MY1	rfc-3	20100804	B	5	a	3	gre	3	20	45006	106376	13572	18	474	194
10	1	6	MY1	skr-2	20100804	B	6	a	3	gre	3	19	21104	134316	16450	7	525	235
9	1	6	MY1	cdc-37	20100804	B	7	a	3	gre	3	18	30337	103264	7859	7	361	112
15	1	7	MY1	emb-30	20100804	B	8	a	3	gre	3	17	35474	129504	11122	12	521	159
10	1	8	MY1	mom-2	20100804	B	9	a	3	gre	3	16	12299	153406	14434	4	605	206
9	1	7	MY1	mom-5	20100804	B	10	a	3	gre	3	15	18840	147722	12517	6	569	179
10	1	8	MY1	skn-1	20100804	B	11	a	3	gre	3	14	19816	203283	12058	7	789	172
14	2	7	MY1	lsy-22	20100804	B	12	a	3	gre	3	13	24430	123477	15079	8	462	215
9	3	5	PB303	aph-1	20100804	C	1	a	3	gre	3	25	31582	96903	18626	6	357	266
7	4	1	PB303	cdc-42	20100804	C	2	a	3	gre	3	26	33266	14969	18170	5	55	260
9	1	7	PB303	gad-1	20100804	C	3	a	3	gre	3	27	25787	172494	13187	8	697	188
8	2	7	PB303	mes-1	20100804	C	4	a	3	gre	3	28	23334	140199	16831	7	540	240
12	5	1	PB303	rfc-3	20100804	C	5	a	3	gre	3	29	38323	26776	18562	9	92	265
17	3	1	PB303	skr-2	20100804	C	6	a	3	gre	3	30	46034	19415	11718	11	89	167
18	1	1	PB303	cdc-37	20100804	C	7	a	3	gre	3	31	56066	13506	2589	18	45	37
9	3	5	PB303	emb-30	20100804	C	8	a	3	gre	3	32	36664	88607	13281	8	319	190
8	3	6	PB303	mom-2	20100804	C	9	a	3	gre	3	33	23410	98907	18328	6	350	262
15	3	6	PB303	mom-5	20100804	C	10	a	3	gre	3	34	42750	74767	17200	13	320	246
12	2	7	PB303	skn-1	20100804	C	11	a	3	gre	3	35	28874	157534	15383	9	597	220
16	6	1	PB303	lsy-22	20100804	C	12	a	3	gre	3	36	27693	7508	24884	11	37	355
10	2	8	JU347	aph-1	20100804	D	1	a	3	gre	3	48	27570	194844	13582	9	776	194
8	5	5	JU347	cdc-42	20100804	D	2	a	3	gre	3	47	35155	73731	16710	9	273	239
16	1	7	JU347	gad-1	20100804	D	3	a	3	gre	3	46	37589	144034	12224	14	647	175
14	1	7	JU347	mes-1	20100804	D	4	a	3	gre	3	45	28220	158858	9425	12	698	135
16	1	7	JU347	rfc-3	20100804	D	5	a	3	gre	3	44	36625	121920	10743	12	530	153
16	1	6	JU347	skr-2	20100804	D	6	a	3	gre	3	43	48583	107970	11016	16	490	157
9	1	6	JU347	cdc-37	20100804	D	7	a	3	gre	3	42	33778	122277	8288	9	467	118
8	1	7	JU347	emb-30	20100804	D	8	a	3	gre	3	41	20219	145761	16432	7	605	235
9	1	7	JU347	mom-2	20100804	D	9	a	3	gre	3	40	19590	135983	15462	6	571	221
11	1	7	JU347	mom-5	20100804	D	10	a	3	gre	3	39	27468	144364	7306	10	596	104
15	2	7	JU347	skn-1	20100804	D	11	a	3	gre	3	38	42586	151592	11487	13	654	164
10	7	2	JU347	lsy-22	20100804	D	12	a	3	gre	3	37	36171	53251	38808	8	221	554
12	2	7	JU533	aph-1	20100804	E	1	a	3	gre	3	49	30512	140246	12618	10	596	180
13	2	7	JU533	cdc-42	20100804	E	2	a	3	gre	3	50	21499	135065	11266	7	556	161
10	2	7	JU533	gad-1	20100804	E	3	a	3	gre	3	51	20923	216813	18267	7	842	261
5	2	6	JU533	mes-1	20100804	E	4	a	3	gre	3	52	22493	147106	22219	5	523	317
16	1	6	JU533	rfc-3	20100804	E	5	a	3	gre	3	53	40758	114645	14965	12	498	214
9	1	6	JU533	skr-2	20100804	E	6	a	3	gre	3	54	35692	78528	16382	8	288	234
7	1	5	JU533	cdc-37	20100804	E	7	a	3	gre	3	55	29130	84951	12781	4	239	183
11	2	7	JU533	emb-30	20100804	E	8	a	3	gre	3	56	33446	113623	12108	9	441	173
9	5	5	JU533	mom-2	20100804	E	9	a	3	gre	3	57	33310	96296	20140	8	350	288
15	1	7	JU533	mom-5	20100804	E	10	a	3	gre	3	58	38356	124455	15253	13	559	218
14	1	8	JU533	skn-1	20100804	E	11	a	3	gre	3	59	21904	172965	12489	8	736	178
17	6	2	JU533	lsy-22	20100804	E	12	a	3	gre	3	60	37513	65742	26635	13	310	381
5	1	2	AB2	aph-1	20100804	F	1	a	3	gre	3	72	43761	21378	9698	6	85	139
9	2	3	AB2	cdc-42	20100804	F	2	a	3	gre	3	71	36262	40744	7585	9	160	108
9	2	7	AB2	gad-1	20100804	F	3	a	3	gre	3	70	32116	136408	11904	8	496	170
10	2	7	AB2	mes-1	20100804	F	4	a	3	gre	3	69	22563	154236	14349	7	618	205
6	5	3	AB2	rfc-3	20100804	F	5	a	3	gre	3	68	28638	46711	19456	6	149	278
10	3	4	AB2	skr-2	20100804	F	6	a	3	gre	3	67	41501	55905	13109	9	236	187
10	2	4	AB2	cdc-37	20100804	F	7	a	3	gre	3	66	29755	72432	12558	7	236	179
10	1	4	AB2	emb-30	20100804	F	8	a	3	gre	3	65	35746	51515	9570	10	198	137
9	5	6	AB2	mom-2	20100804	F	9	a	3	gre	3	64	27424	89196	22247	6	363	318
6	7	2	AB2	mom-5	20100804	F	10	a	3	gre	3	63	31351	41179	28762	6	142	411
10	1	7	AB2	skn-1	20100804	F	11	a	3	gre	3	62	28258	137398	11267	8	553	161
14	7	1	AB2	lsy-22	20100804	F	12	a	3	gre	3	61	46272	18618	30281	16	70	433
9	2	7	MY15	aph-1	20100804	G	1	a	3	gre	3	73	26304	114183	12607	6	434	180
13	1	1	MY15	cdc-42	20100804	G	2	a	3	gre	3	74	36893	2157	6558	14	7	94
8	1	7	MY15	gad-1	20100804	G	3	a	3	gre	3	75	23370	142827	11860	8	550	169
6	1	7	MY15	mes-1	20100804	G	4	a	3	gre	3	76	20827	124597	11349	5	464	162
3	1	1	MY15	rfc-3	20100804	G	5	a	3	gre	3	77	34103	5342	9444	17	21	135
11	1	1	MY15	skr-2	20100804	G	6	a	3	gre	3	78	30837	9864	5631	8	59	80
10	1	1	MY15	cdc-37	20100804	G	7	a	3	gre	3	79	48751	17904	1854	20	39	26
9	2	2	MY15	emb-30	20100804	G	8	a	3	gre	3	80	38834	35781	8995	8	112	129
10	5	4	MY15	mom-2	20100804	G	9	a	3	gre	3	81	37183	56274	15422	9	183	220
16	1	5	MY15	mom-5	20100804	G	10	a	3	gre	3	82	44480	72587	13949	13	323	199
12	2	7	MY15	skn-1	20100804	G	11	a	3	gre	3	83	35826	106122	14496	12	456	207
14	8	1	MY15	lsy-22	20100804	G	12	a	3	gre	3	84	37955	13597	33601	12	70	480
9	3	7	N2	aph-1	20100804	H	1	a	3	gre	3	96	31363	150689	18403	7	525	263
17	2	3	N2	cdc-42	20100804	H	2	a	3	gre	3	95	39203	57376	15669	12	245	224
9	1	7	N2	gad-1	20100804	H	3	a	3	gre	3	94	18200	176680	15017	7	710	215
7	1	7	N2	mes-1	20100804	H	4	a	3	gre	3	93	15934	158335	14367	4	650	205
8	4	4	N2	rfc-3	20100804	H	5	a	3	gre	3	92	20664	73270	17553	7	276	251
11	1	6	N2	skr-2	20100804	H	6	a	3	gre	3	91	37243	109198	11835	8	440	169
14	1	4	N2	cdc-37	20100804	H	7	a	3	gre	3	90	53812	82862	10552	12	307	151
5	5	5	N2	emb-30	20100804	H	8	a	3	gre	3	89	34741	96015	22548	4	264	322
8	7	5	N2	mom-2	20100804	H	9	a	3	gre	3	88	30442	99587	28925	9	322	413
10	2	6	N2	mom-5	20100804	H	10	a	3	gre	3	87	23631	104958	17307	7	424	247
14	1	7	N2	skn-1	20100804	H	11	a	3	gre	3	86	37235	159568	12512	13	646	179
14	6	3	N2	lsy-22	20100804	H	12	a	3	gre	3	85	37730	119170	41084	15	538	587
13	6	5	MY16	aph-1	20100804	A	1	a	3	gre	4	1	45671	86014	26009	11	309	372
NA	NA	NA	MY16	cdc-42	20100804	A	2	a	3	gre	4	2	NA	NA	NA	NA	NA	NA
15	2	8	MY16	gad-1	20100804	A	3	a	3	gre	4	3	34564	181460	19624	12	740	280
11	3	9	MY16	mes-1	20100804	A	4	a	3	gre	4	4	39707	201758	23895	12	798	341
13	8	1	MY16	rfc-3	20100804	A	5	a	3	gre	4	5	50027	34309	42193	9	112	603
11	7	1	MY16	skr-2	20100804	A	6	a	3	gre	4	6	40493	16271	32107	9	80	459
5	1	1	MY16	cdc-37	20100804	A	7	a	3	gre	4	7	40349	7506	4728	19	31	68
11	4	3	MY16	emb-30	20100804	A	8	a	3	gre	4	8	45847	67299	19466	10	207	278
11	9	2	MY16	mom-2	20100804	A	9	a	3	gre	4	9	40840	25909	42714	8	77	610
9	8	2	MY16	mom-5	20100804	A	10	a	3	gre	4	10	47147	53478	36668	8	200	524
7	6	7	MY16	skn-1	20100804	A	11	a	3	gre	4	11	33426	157987	35259	8	515	504
11	9	0	MY16	lsy-22	20100804	A	12	a	3	gre	4	12	37330	6720	60966	10	29	871
12	1	7	MY1	aph-1	20100804	B	1	a	3	gre	4	24	22136	139728	13661	8	574	195
6	1	4	MY1	cdc-42	20100804	B	2	a	3	gre	4	23	31887	69138	8313	4	205	119
17	1	7	MY1	gad-1	20100804	B	3	a	3	gre	4	22	37920	149045	11068	15	629	158
18	1	7	MY1	mes-1	20100804	B	4	a	3	gre	4	21	33398	126115	13753	14	564	196
11	2	6	MY1	rfc-3	20100804	B	5	a	3	gre	4	20	30446	121242	18350	9	472	262
7	1	6	MY1	skr-2	20100804	B	6	a	3	gre	4	19	19715	118931	17254	5	415	246
7	1	6	MY1	cdc-37	20100804	B	7	a	3	gre	4	18	21000	102460	18426	4	327	263
13	1	7	MY1	emb-30	20100804	B	8	a	3	gre	4	17	39896	111325	17526	11	457	250
9	1	8	MY1	mom-2	20100804	B	9	a	3	gre	4	16	20559	136151	18349	8	546	262
10	1	8	MY1	mom-5	20100804	B	10	a	3	gre	4	15	25746	157083	22376	7	636	320
11	1	8	MY1	skn-1	20100804	B	11	a	3	gre	4	14	14823	166581	25381	7	678	363
8	3	6	MY1	lsy-22	20100804	B	12	a	3	gre	4	13	17033	122974	23548	5	419	336
8	4	5	PB303	aph-1	20100804	C	1	a	3	gre	4	25	35048	112287	24445	7	397	349
13	3	1	PB303	cdc-42	20100804	C	2	a	3	gre	4	26	35044	19994	12013	10	74	172
16	1	8	PB303	gad-1	20100804	C	3	a	3	gre	4	27	39803	143136	14001	13	626	200
11	1	8	PB303	mes-1	20100804	C	4	a	3	gre	4	28	26300	156278	28029	8	651	400
6	5	1	PB303	rfc-3	20100804	C	5	a	3	gre	4	29	29056	22961	15661	6	65	224
12	5	1	PB303	skr-2	20100804	C	6	a	3	gre	4	30	47738	25964	15873	14	97	227
16	1	1	PB303	cdc-37	20100804	C	7	a	3	gre	4	31	50636	15452	5647	11	45	81
9	3	6	PB303	emb-30	20100804	C	8	a	3	gre	4	32	34375	96254	22983	7	306	328
6	5	4	PB303	mom-2	20100804	C	9	a	3	gre	4	33	28073	73666	29128	6	240	416
13	2	6	PB303	mom-5	20100804	C	10	a	3	gre	4	34	38961	107271	23187	12	416	331
7	1	7	PB303	skn-1	20100804	C	11	a	3	gre	4	35	28194	153063	17806	8	542	254
15	6	1	PB303	lsy-22	20100804	C	12	a	3	gre	4	36	34474	9583	26559	9	41	379
14	1	8	JU347	aph-1	20100804	D	1	a	3	gre	4	48	36629	188064	13893	13	793	198
13	2	6	JU347	cdc-42	20100804	D	2	a	3	gre	4	47	24907	96923	20676	8	387	295
16	0	7	JU347	gad-1	20100804	D	3	a	3	gre	4	46	33428	131350	14892	12	573	213
2	1	6	JU347	mes-1	20100804	D	4	a	3	gre	4	45	17896	108633	12599	2	383	180
11	1	7	JU347	rfc-3	20100804	D	5	a	3	gre	4	44	40887	115149	18086	11	501	258
12	0	7	JU347	skr-2	20100804	D	6	a	3	gre	4	43	36717	136576	13776	10	587	197
6	3	5	JU347	cdc-37	20100804	D	7	a	3	gre	4	42	29970	84291	19612	7	286	280
12	1	8	JU347	emb-30	20100804	D	8	a	3	gre	4	41	31406	130785	15282	11	538	218
15	0	7	JU347	mom-2	20100804	D	9	a	3	gre	4	40	48285	117318	14283	13	513	204
12	1	8	JU347	mom-5	20100804	D	10	a	3	gre	4	39	35454	146057	14972	13	611	214
13	0	8	JU347	skn-1	20100804	D	11	a	3	gre	4	38	30114	150453	10990	12	660	157
8	8	2	JU347	lsy-22	20100804	D	12	a	3	gre	4	37	36260	51965	45071	7	192	644
10	1	7	JU533	aph-1	20100804	E	1	a	3	gre	4	49	33988	138357	12225	12	531	175
11	1	6	JU533	cdc-42	20100804	E	2	a	3	gre	4	50	30995	115567	17573	9	451	251
10	1	7	JU533	gad-1	20100804	E	3	a	3	gre	4	51	36459	190384	26415	10	761	377
9	1	7	JU533	mes-1	20100804	E	4	a	3	gre	4	52	22954	149833	21009	8	643	300
10	1	5	JU533	rfc-3	20100804	E	5	a	3	gre	4	53	31464	107686	19500	8	402	279
6	3	4	JU533	skr-2	20100804	E	6	a	3	gre	4	54	35039	73496	26101	11	281	373
9	1	5	JU533	cdc-37	20100804	E	7	a	3	gre	4	55	34216	103073	23759	7	345	339
8	1	6	JU533	emb-30	20100804	E	8	a	3	gre	4	56	31234	103997	22044	8	346	315
4	4	5	JU533	mom-2	20100804	E	9	a	3	gre	4	57	29709	83089	23329	5	240	333
10	1	8	JU533	mom-5	20100804	E	10	a	3	gre	4	58	32445	156887	15524	8	599	222
15	0	8	JU533	skn-1	20100804	E	11	a	3	gre	4	59	31983	149274	14642	13	668	209
14	6	2	JU533	lsy-22	20100804	E	12	a	3	gre	4	60	36659	47886	45459	11	234	649
9	2	6	AB2	aph-1	20100804	F	1	a	3	gre	4	72	33111	114090	20335	7	422	291
7	1	1	AB2	cdc-42	20100804	F	2	a	3	gre	4	71	34083	11013	4008	18	34	57
12	1	8	AB2	gad-1	20100804	F	3	a	3	gre	4	70	37861	172770	13307	10	729	190
7	1	7	AB2	mes-1	20100804	F	4	a	3	gre	4	69	23350	139236	19849	5	539	284
16	3	5	AB2	rfc-3	20100804	F	5	a	3	gre	4	68	57082	47778	19021	16	200	272
15	2	4	AB2	skr-2	20100804	F	6	a	3	gre	4	67	62242	46227	11798	13	221	169
12	1	4	AB2	cdc-37	20100804	F	7	a	3	gre	4	66	44597	56614	14414	10	191	206
9	3	3	AB2	emb-30	20100804	F	8	a	3	gre	4	65	26947	42012	23119	6	156	330
12	3	5	AB2	mom-2	20100804	F	9	a	3	gre	4	64	34731	84405	25098	10	340	359
19	1	4	AB2	mom-5	20100804	F	10	a	3	gre	4	63	58452	48885	15484	18	224	221
12	0	7	AB2	skn-1	20100804	F	11	a	3	gre	4	62	30836	132218	13016	9	520	186
14	8	1	AB2	lsy-22	20100804	F	12	a	3	gre	4	61	51295	13485	41562	13	69	594
11	2	5	MY15	aph-1	20100804	G	1	a	3	gre	4	73	32443	96653	20599	10	412	294
8	1	1	MY15	cdc-42	20100804	G	2	a	3	gre	4	74	22131	2527	3480	6	11	50
13	1	8	MY15	gad-1	20100804	G	3	a	3	gre	4	75	32750	145504	14698	11	602	210
11	1	7	MY15	mes-1	20100804	G	4	a	3	gre	4	76	34360	114453	14994	10	507	214
7	4	2	MY15	rfc-3	20100804	G	5	a	3	gre	4	77	27704	28974	19265	5	91	275
5	2	1	MY15	skr-2	20100804	G	6	a	3	gre	4	78	25320	11010	10595	11	36	151
12	1	1	MY15	cdc-37	20100804	G	7	a	3	gre	4	79	47710	7713	3974	13	24	57
7	6	2	MY15	emb-30	20100804	G	8	a	3	gre	4	80	33143	40108	20804	6	116	297
7	6	3	MY15	mom-2	20100804	G	9	a	3	gre	4	81	27541	63110	23455	4	189	335
7	4	3	MY15	mom-5	20100804	G	10	a	3	gre	4	82	36253	59175	13916	8	241	199
5	5	6	MY15	skn-1	20100804	G	11	a	3	gre	4	83	19329	90858	20923	4	273	299
15	7	1	MY15	lsy-22	20100804	G	12	a	3	gre	4	84	31579	7745	29523	11	46	422
17	1	6	N2	aph-1	20100804	H	1	a	3	gre	4	96	39711	120916	12032	13	570	172
NA	NA	NA	N2	cdc-42	20100804	H	2	a	3	gre	4	95	NA	NA	NA	NA	NA	NA
14	0	8	N2	gad-1	20100804	H	3	a	3	gre	4	94	27238	152648	15134	11	691	216
12	1	7	N2	mes-1	20100804	H	4	a	3	gre	4	93	26513	119698	12993	11	534	186
13	1	6	N2	rfc-3	20100804	H	5	a	3	gre	4	92	33099	80484	12076	10	364	173
8	3	4	N2	skr-2	20100804	H	6	a	3	gre	4	91	41238	78513	22180	10	318	317
11	3	5	N2	cdc-37	20100804	H	7	a	3	gre	4	90	32768	81332	16374	7	286	234
8	2	5	N2	emb-30	20100804	H	8	a	3	gre	4	89	30056	106390	22939	4	332	328
8	6	5	N2	mom-2	20100804	H	9	a	3	gre	4	88	34515	114114	36812	8	419	526
14	2	5	N2	mom-5	20100804	H	10	a	3	gre	4	87	33887	103188	15028	12	444	215
19	2	7	N2	skn-1	20100804	H	11	a	3	gre	4	86	39616	114537	14007	16	521	200
15	6	3	N2	lsy-22	20100804	H	12	a	3	gre	4	85	37056	90916	36277	11	404	518
14	2	5	MY16	aph-1	20100804	A	1	a	3	roy	5	1	32847	84317	18951	11	331	271
13	1	1	MY16	cdc-42	20100804	A	2	a	3	roy	5	2	46825	2785	8416	15	10	120
9	1	8	MY16	gad-1	20100804	A	3	a	3	roy	5	3	29552	172851	20043	9	672	286
10	2	8	MY16	mes-1	20100804	A	4	a	3	roy	5	4	28291	153279	23810	9	645	340
13	6	1	MY16	rfc-3	20100804	A	5	a	3	roy	5	5	40687	25294	30456	10	89	435
10	5	1	MY16	skr-2	20100804	A	6	a	3	roy	5	6	39431	22313	27648	6	85	395
7	1	1	MY16	cdc-37	20100804	A	7	a	3	roy	5	7	46485	4946	3495	17	23	50
10	5	2	MY16	emb-30	20100804	A	8	a	3	roy	5	8	41839	50841	23631	9	147	338
9	7	2	MY16	mom-2	20100804	A	9	a	3	roy	5	9	30908	18610	32490	6	51	464
7	7	2	MY16	mom-5	20100804	A	10	a	3	roy	5	10	33239	26671	29837	7	103	426
11	3	6	MY16	skn-1	20100804	A	11	a	3	roy	5	11	27676	87760	18842	8	332	269
11	8	0	MY16	lsy-22	20100804	A	12	a	3	roy	5	12	32036	3493	45703	11	19	653
7	3	7	MY1	aph-1	20100804	B	1	a	3	roy	5	24	24756	146652	16181	7	481	231
13	1	3	MY1	cdc-42	20100804	B	2	a	3	roy	5	23	34440	51211	7435	9	166	106
19	1	7	MY1	gad-1	20100804	B	3	a	3	roy	5	22	38644	159592	18150	15	661	259
22	1	7	MY1	mes-1	20100804	B	4	a	3	roy	5	21	38497	121881	18340	16	554	262
18	0	7	MY1	rfc-3	20100804	B	5	a	3	roy	5	20	38885	109848	13435	13	468	192
17	1	7	MY1	skr-2	20100804	B	6	a	3	roy	5	19	30629	104508	20619	10	454	295
6	1	3	MY1	cdc-37	20100804	B	7	a	3	roy	5	18	39613	36950	7615	5	105	109
10	1	7	MY1	emb-30	20100804	B	8	a	3	roy	5	17	21453	117209	18135	7	487	259
11	1	7	MY1	mom-2	20100804	B	9	a	3	roy	5	16	17464	103473	16118	7	440	230
9	1	7	MY1	mom-5	20100804	B	10	a	3	roy	5	15	17038	140103	16362	5	529	234
9	1	7	MY1	skn-1	20100804	B	11	a	3	roy	5	14	21719	145291	16569	9	629	237
8	3	6	MY1	lsy-22	20100804	B	12	a	3	roy	5	13	21909	88730	22125	6	310	316
6	4	5	PB303	aph-1	20100804	C	1	a	3	roy	5	25	28699	98773	24073	5	318	344
6	3	1	PB303	cdc-42	20100804	C	2	a	3	roy	5	26	34200	4849	16572	16	13	237
7	1	6	PB303	gad-1	20100804	C	3	a	3	roy	5	27	26837	154230	17041	7	622	243
13	1	7	PB303	mes-1	20100804	C	4	a	3	roy	5	28	31204	149770	23085	12	648	330
6	0	2	PB303	rfc-3	20100804	C	5	a	3	roy	5	29	32791	41354	23408	4	137	334
9	2	1	PB303	skr-2	20100804	C	6	a	3	roy	5	30	42928	4978	8625	13	25	123
7	1	0	PB303	cdc-37	20100804	C	7	a	3	roy	5	31	24791	1260	2039	9	7	29
6	4	4	PB303	emb-30	20100804	C	8	a	3	roy	5	32	23127	69045	21592	3	179	308
11	3	5	PB303	mom-2	20100804	C	9	a	3	roy	5	33	28934	76304	15902	9	293	227
9	3	5	PB303	mom-5	20100804	C	10	a	3	roy	5	34	27497	77093	21074	7	304	301
12	3	6	PB303	skn-1	20100804	C	11	a	3	roy	5	35	34291	98774	15824	11	396	226
17	5	1	PB303	lsy-22	20100804	C	12	a	3	roy	5	36	33215	8808	23273	10	39	332
9	1	8	JU347	aph-1	20100804	D	1	a	3	roy	5	48	34678	186214	10903	7	724	156
11	3	4	JU347	cdc-42	20100804	D	2	a	3	roy	5	47	40625	69160	14638	11	238	209
12	0	8	JU347	gad-1	20100804	D	3	a	3	roy	5	46	29685	155983	11854	10	685	169
16	1	7	JU347	mes-1	20100804	D	4	a	3	roy	5	45	43435	107712	13277	14	507	190
16	1	7	JU347	rfc-3	20100804	D	5	a	3	roy	5	44	43556	92614	18023	15	410	257
10	1	7	JU347	skr-2	20100804	D	6	a	3	roy	5	43	32581	102818	15790	8	463	226
8	1	7	JU347	cdc-37	20100804	D	7	a	3	roy	5	42	20122	96038	18420	6	386	263
14	1	7	JU347	emb-30	20100804	D	8	a	3	roy	5	41	39339	102933	9454	13	465	135
14	1	7	JU347	mom-2	20100804	D	9	a	3	roy	5	40	34273	109930	10992	13	484	157
11	1	7	JU347	mom-5	20100804	D	10	a	3	roy	5	39	31506	132611	19671	10	525	281
15	2	7	JU347	skn-1	20100804	D	11	a	3	roy	5	38	38371	112869	14517	12	492	207
13	4	4	JU347	lsy-22	20100804	D	12	a	3	roy	5	37	38845	52686	31032	13	232	443
11	1	7	JU533	aph-1	20100804	E	1	a	3	roy	5	49	36545	155764	17407	10	621	249
17	1	7	JU533	cdc-42	20100804	E	2	a	3	roy	5	50	38722	123066	13657	13	496	195
7	1	6	JU533	gad-1	20100804	E	3	a	3	roy	5	51	28075	133086	15508	6	450	222
6	1	7	JU533	mes-1	20100804	E	4	a	3	roy	5	52	25575	159571	18301	6	582	261
7	2	5	JU533	rfc-3	20100804	E	5	a	3	roy	5	53	31049	93893	18995	5	294	271
10	2	5	JU533	skr-2	20100804	E	6	a	3	roy	5	54	35933	88742	21224	9	322	303
11	2	6	JU533	cdc-37	20100804	E	7	a	3	roy	5	55	32480	118570	16697	8	439	239
11	2	5	JU533	emb-30	20100804	E	8	a	3	roy	5	56	39052	82221	14213	10	314	203
8	3	6	JU533	mom-2	20100804	E	9	a	3	roy	5	57	23344	85668	23303	7	269	333
17	3	7	JU533	mom-5	20100804	E	10	a	3	roy	5	58	46637	137211	20833	15	590	298
8	2	7	JU533	skn-1	20100804	E	11	a	3	roy	5	59	30096	127763	13155	9	497	188
8	8	3	JU533	lsy-22	20100804	E	12	a	3	roy	5	60	34071	60115	38578	8	254	551
14	2	7	AB2	aph-1	20100804	F	1	a	3	roy	5	72	37035	106379	14236	11	471	203
12	1	2	AB2	cdc-42	20100804	F	2	a	3	roy	5	71	41583	22473	2020	8	74	29
11	1	7	AB2	gad-1	20100804	F	3	a	3	roy	5	70	34386	146114	15930	10	608	228
7	1	6	AB2	mes-1	20100804	F	4	a	3	roy	5	69	32334	102703	15280	9	394	218
12	4	3	AB2	rfc-3	20100804	F	5	a	3	roy	5	68	41293	34472	21277	12	139	304
9	2	4	AB2	skr-2	20100804	F	6	a	3	roy	5	67	31524	41995	12496	7	165	179
13	2	5	AB2	cdc-37	20100804	F	7	a	3	roy	5	66	45923	66471	11809	9	245	169
14	2	5	AB2	emb-30	20100804	F	8	a	3	roy	5	65	47802	63439	12178	15	249	174
15	3	4	AB2	mom-2	20100804	F	9	a	3	roy	5	64	50440	47319	15070	14	199	215
13	2	5	AB2	mom-5	20100804	F	10	a	3	roy	5	63	42449	58544	16158	13	262	231
15	1	6	AB2	skn-1	20100804	F	11	a	3	roy	5	62	47019	97766	9458	15	437	135
17	6	1	AB2	lsy-22	20100804	F	12	a	3	roy	5	61	49518	9199	29535	12	47	422
9	2	6	MY15	aph-1	20100804	G	1	a	3	roy	5	73	28801	106957	18393	7	406	263
12	1	0	MY15	cdc-42	20100804	G	2	a	3	roy	5	74	34703	1502	4557	11	7	65
7	1	6	MY15	gad-1	20100804	G	3	a	3	roy	5	75	23348	136085	10567	6	500	151
16	2	7	MY15	mes-1	20100804	G	4	a	3	roy	5	76	34273	116986	18208	13	541	260
14	5	1	MY15	rfc-3	20100804	G	5	a	3	roy	5	77	46515	16352	16625	10	81	238
9	1	1	MY15	skr-2	20100804	G	6	a	3	roy	5	78	35564	7156	7144	11	32	102
7	1	2	MY15	cdc-37	20100804	G	7	a	3	roy	5	79	51068	11677	5187	4	57	74
8	5	2	MY15	emb-30	20100804	G	8	a	3	roy	5	80	43677	34038	17231	7	109	246
10	3	4	MY15	mom-2	20100804	G	9	a	3	roy	5	81	46473	43626	15075	9	175	215
10	3	6	MY15	mom-5	20100804	G	10	a	3	roy	5	82	31396	87745	21519	8	385	307
7	5	3	MY15	skn-1	20100804	G	11	a	3	roy	5	83	30045	41512	18924	6	136	270
14	7	1	MY15	lsy-22	20100804	G	12	a	3	roy	5	84	34802	11521	38074	11	54	544
12	2	7	N2	aph-1	20100804	H	1	a	3	roy	5	96	37066	147375	15059	10	567	215
13	2	4	N2	cdc-42	20100804	H	2	a	3	roy	5	95	42139	64025	9844	12	211	141
15	1	7	N2	gad-1	20100804	H	3	a	3	roy	5	94	28259	176220	13696	12	754	196
15	1	7	N2	mes-1	20100804	H	4	a	3	roy	5	93	32033	134695	19578	11	597	280
12	1	5	N2	rfc-3	20100804	H	5	a	3	roy	5	92	34009	64874	19688	7	273	281
13	1	5	N2	skr-2	20100804	H	6	a	3	roy	5	91	34409	85548	14455	8	367	207
8	1	4	N2	cdc-37	20100804	H	7	a	3	roy	5	90	39663	61803	12068	8	182	172
7	2	5	N2	emb-30	20100804	H	8	a	3	roy	5	89	31202	91145	12650	6	289	181
9	5	6	N2	mom-2	20100804	H	9	a	3	roy	5	88	36465	80624	26819	8	299	383
16	2	6	N2	mom-5	20100804	H	10	a	3	roy	5	87	29764	88076	22764	8	382	325
15	1	6	N2	skn-1	20100804	H	11	a	3	roy	5	86	35052	98359	10938	11	435	156
9	6	4	N2	lsy-22	20100804	H	12	a	3	roy	5	85	29129	80602	32239	9	345	461
6	7	3	MY16	aph-1	20100804	A	1	a	3	roy	6	1	32287	54037	30719	4	156	439
NA	NA	NA	MY16	cdc-42	20100804	A	2	a	3	roy	6	2	NA	NA	NA	NA	NA	NA
12	2	8	MY16	gad-1	20100804	A	3	a	3	roy	6	3	32515	176662	10648	10	690	152
14	1	8	MY16	mes-1	20100804	A	4	a	3	roy	6	4	35940	153777	19194	13	644	274
10	8	1	MY16	rfc-3	20100804	A	5	a	3	roy	6	5	39006	26218	41729	8	67	596
18	3	1	MY16	skr-2	20100804	A	6	a	3	roy	6	6	54260	19299	15381	17	97	220
8	1	1	MY16	cdc-37	20100804	A	7	a	3	roy	6	7	41301	3315	6444	18	9	92
10	6	3	MY16	emb-30	20100804	A	8	a	3	roy	6	8	42041	46366	23723	10	132	339
6	8	1	MY16	mom-2	20100804	A	9	a	3	roy	6	9	35228	24905	41041	5	66	586
10	8	3	MY16	mom-5	20100804	A	10	a	3	roy	6	10	36342	41899	33556	10	176	479
10	3	7	MY16	skn-1	20100804	A	11	a	3	roy	6	11	35580	110263	20123	9	402	287
8	8	0	MY16	lsy-22	20100804	A	12	a	3	roy	6	12	27767	1635	43686	8	7	624
7	1	7	MY1	aph-1	20100804	B	1	a	3	roy	6	24	23393	145658	12593	5	531	180
18	1	5	MY1	cdc-42	20100804	B	2	a	3	roy	6	23	24289	94161	14055	9	343	201
11	1	8	MY1	gad-1	20100804	B	3	a	3	roy	6	22	19037	158445	12537	8	658	179
12	1	7	MY1	mes-1	20100804	B	4	a	3	roy	6	21	20044	162320	13817	8	664	197
14	1	6	MY1	rfc-3	20100804	B	5	a	3	roy	6	20	29262	97521	11903	10	414	170
11	1	7	MY1	skr-2	20100804	B	6	a	3	roy	6	19	29753	109598	14387	11	474	206
8	1	5	MY1	cdc-37	20100804	B	7	a	3	roy	6	18	28416	65188	8464	7	206	121
9	1	7	MY1	emb-30	20100804	B	8	a	3	roy	6	17	27608	112546	15297	8	430	219
14	2	7	MY1	mom-2	20100804	B	9	a	3	roy	6	16	31286	108987	14978	11	469	214
16	1	7	MY1	mom-5	20100804	B	10	a	3	roy	6	15	36930	103310	15438	13	449	221
13	1	8	MY1	skn-1	20100804	B	11	a	3	roy	6	14	17213	171249	15198	8	721	217
15	2	6	MY1	lsy-22	20100804	B	12	a	3	roy	6	13	32840	94597	21058	12	411	301
13	3	6	PB303	aph-1	20100804	C	1	a	3	roy	6	25	41266	104739	21129	9	404	302
9	3	1	PB303	cdc-42	20100804	C	2	a	3	roy	6	26	42625	8089	12216	16	25	175
13	1	7	PB303	gad-1	20100804	C	3	a	3	roy	6	27	38754	158549	25384	11	654	363
12	1	7	PB303	mes-1	20100804	C	4	a	3	roy	6	28	33090	145353	20654	10	645	295
7	4	2	PB303	rfc-3	20100804	C	5	a	3	roy	6	29	32374	29007	23458	6	94	335
9	2	1	PB303	skr-2	20100804	C	6	a	3	roy	6	30	37880	11270	8040	10	47	115
NA	NA	NA	PB303	cdc-37	20100804	C	7	a	3	roy	6	31	NA	NA	NA	NA	NA	NA
8	2	5	PB303	emb-30	20100804	C	8	a	3	roy	6	32	38938	64750	15345	9	213	219
10	3	5	PB303	mom-2	20100804	C	9	a	3	roy	6	33	39123	76606	23286	10	281	333
7	4	6	PB303	mom-5	20100804	C	10	a	3	roy	6	34	41556	81815	21465	8	291	307
8	4	6	PB303	skn-1	20100804	C	11	a	3	roy	6	35	30883	81594	24406	7	284	349
8	7	0	PB303	lsy-22	20100804	C	12	a	3	roy	6	36	17564	6095	32947	4	31	471
16	2	8	JU347	aph-1	20100804	D	1	a	3	roy	6	48	43808	166719	14414	15	719	206
13	2	5	JU347	cdc-42	20100804	D	2	a	3	roy	6	47	24759	76374	21470	8	310	307
12	0	7	JU347	gad-1	20100804	D	3	a	3	roy	6	46	29693	156468	10189	11	640	146
16	1	7	JU347	mes-1	20100804	D	4	a	3	roy	6	45	34374	114391	13090	13	521	187
18	1	6	JU347	rfc-3	20100804	D	5	a	3	roy	6	44	51983	86733	14910	17	400	213
11	1	6	JU347	skr-2	20100804	D	6	a	3	roy	6	43	27863	113857	14165	9	500	202
7	1	6	JU347	cdc-37	20100804	D	7	a	3	roy	6	42	22453	119343	15228	6	467	218
8	1	7	JU347	emb-30	20100804	D	8	a	3	roy	6	41	29909	94465	16067	8	415	230
5	1	7	JU347	mom-2	20100804	D	9	a	3	roy	6	40	23289	138680	20193	5	530	288
10	1	7	JU347	mom-5	20100804	D	10	a	3	roy	6	39	31176	112350	15096	8	481	216
20	1	7	JU347	skn-1	20100804	D	11	a	3	roy	6	38	48816	151196	15458	18	673	221
17	3	5	JU347	lsy-22	20100804	D	12	a	3	roy	6	37	40866	55288	23446	13	255	335
8	2	6	JU533	aph-1	20100804	E	1	a	3	roy	6	49	26707	129191	18063	6	497	258
12	2	6	JU533	cdc-42	20100804	E	2	a	3	roy	6	50	39908	113979	13861	10	416	198
11	1	7	JU533	gad-1	20100804	E	3	a	3	roy	6	51	27796	189470	10922	10	783	156
14	1	7	JU533	mes-1	20100804	E	4	a	3	roy	6	52	24905	141829	21895	9	635	313
13	2	6	JU533	rfc-3	20100804	E	5	a	3	roy	6	53	47250	80106	17773	11	346	254
9	2	6	JU533	skr-2	20100804	E	6	a	3	roy	6	54	30232	90422	19039	8	309	272
11	1	6	JU533	cdc-37	20100804	E	7	a	3	roy	6	55	46256	111843	14298	10	398	204
7	1	6	JU533	emb-30	20100804	E	8	a	3	roy	6	56	29953	111925	11002	9	355	157
3	4	5	JU533	mom-2	20100804	E	9	a	3	roy	6	57	26453	71534	23082	2	223	330
9	2	7	JU533	mom-5	20100804	E	10	a	3	roy	6	58	30978	136573	15991	9	528	228
15	1	7	JU533	skn-1	20100804	E	11	a	3	roy	6	59	38258	124848	16371	14	573	234
12	7	3	JU533	lsy-22	20100804	E	12	a	3	roy	6	60	32277	64031	37462	12	268	535
13	1	5	AB2	aph-1	20100804	F	1	a	3	roy	6	72	37920	91018	12871	12	380	184
16	1	3	AB2	cdc-42	20100804	F	2	a	3	roy	6	71	48481	47642	5293	15	176	76
4	0	4	AB2	gad-1	20100804	F	3	a	3	roy	6	70	30586	65945	7861	4	200	112
8	1	7	AB2	mes-1	20100804	F	4	a	3	roy	6	69	20610	122084	16073	6	471	230
14	3	3	AB2	rfc-3	20100804	F	5	a	3	roy	6	68	47183	30483	18824	12	129	269
17	1	4	AB2	skr-2	20100804	F	6	a	3	roy	6	67	47107	39618	12965	14	180	185
8	1	3	AB2	cdc-37	20100804	F	7	a	3	roy	6	66	33574	52355	12202	7	196	174
10	3	4	AB2	emb-30	20100804	F	8	a	3	roy	6	65	35020	58252	17623	8	186	252
7	5	2	AB2	mom-2	20100804	F	9	a	3	roy	6	64	37002	42935	30470	7	124	435
11	2	5	AB2	mom-5	20100804	F	10	a	3	roy	6	63	42694	69191	15495	12	258	221
16	1	6	AB2	skn-1	20100804	F	11	a	3	roy	6	62	35241	92892	11595	14	380	166
14	6	1	AB2	lsy-22	20100804	F	12	a	3	roy	6	61	54201	10037	25692	15	48	367
7	2	6	MY15	aph-1	20100804	G	1	a	3	roy	6	73	32731	102754	15811	6	342	226
15	1	1	MY15	cdc-42	20100804	G	2	a	3	roy	6	74	49207	2910	4712	16	14	67
12	1	7	MY15	gad-1	20100804	G	3	a	3	roy	6	75	28544	142321	9735	9	624	139
19	1	7	MY15	mes-1	20100804	G	4	a	3	roy	6	76	41615	117211	15179	13	556	217
9	2	1	MY15	rfc-3	20100804	G	5	a	3	roy	6	77	32559	10978	13114	7	44	187
12	1	1	MY15	skr-2	20100804	G	6	a	3	roy	6	78	39768	6762	7006	12	42	100
15	1	1	MY15	cdc-37	20100804	G	7	a	3	roy	6	79	46702	14213	5348	12	50	76
16	2	4	MY15	emb-30	20100804	G	8	a	3	roy	6	80	45909	43990	11567	12	191	165
14	3	4	MY15	mom-2	20100804	G	9	a	3	roy	6	81	30576	47216	13400	9	217	191
7	1	5	MY15	mom-5	20100804	G	10	a	3	roy	6	82	31200	71296	12022	6	270	172
8	5	2	MY15	skn-1	20100804	G	11	a	3	roy	6	83	23642	26885	26827	5	83	383
14	6	1	MY15	lsy-22	20100804	G	12	a	3	roy	6	84	36992	9696	30044	13	56	429
13	1	6	N2	aph-1	20100804	H	1	a	3	roy	6	96	29934	127109	14461	10	524	207
11	1	2	N2	cdc-42	20100804	H	2	a	3	roy	6	95	34327	29457	11141	9	94	159
12	1	7	N2	gad-1	20100804	H	3	a	3	roy	6	94	25635	134844	8529	9	566	122
11	1	7	N2	mes-1	20100804	H	4	a	3	roy	6	93	24064	116063	17220	10	517	246
13	1	5	N2	rfc-3	20100804	H	5	a	3	roy	6	92	33669	60307	8640	8	273	123
10	1	5	N2	skr-2	20100804	H	6	a	3	roy	6	91	24460	84686	19806	3	337	283
11	1	5	N2	cdc-37	20100804	H	7	a	3	roy	6	90	26285	88484	16241	7	327	232
12	1	5	N2	emb-30	20100804	H	8	a	3	roy	6	89	43854	93035	7200	8	352	103
8	5	5	N2	mom-2	20100804	H	9	a	3	roy	6	88	25025	84243	18795	6	316	269
13	2	6	N2	mom-5	20100804	H	10	a	3	roy	6	87	42685	99144	22276	9	394	318
18	1	6	N2	skn-1	20100804	H	11	a	3	roy	6	86	43926	108438	11753	11	468	168
12	5	4	N2	lsy-22	20100804	H	12	a	3	roy	6	85	25778	82352	29619	10	361	423
11	4	5	MY16	aph-1	20100804	A	1	a	3	roy	7	1	39497	82396	27087	8	260	387
10	2	1	MY16	cdc-42	20100804	A	2	a	3	roy	7	2	40381	7993	12784	15	28	183
8	1	8	MY16	gad-1	20100804	A	3	a	3	roy	7	3	22410	172144	15768	6	632	225
16	2	7	MY16	mes-1	20100804	A	4	a	3	roy	7	4	35842	132685	21123	13	564	302
11	7	1	MY16	rfc-3	20100804	A	5	a	3	roy	7	5	42870	30591	43309	7	108	619
11	2	1	MY16	skr-2	20100804	A	6	a	3	roy	7	6	38701	20409	21302	10	81	304
7	1	1	MY16	cdc-37	20100804	A	7	a	3	roy	7	7	37102	15659	10406	3	51	149
8	6	2	MY16	emb-30	20100804	A	8	a	3	roy	7	8	26376	50760	27510	4	145	393
12	3	1	MY16	mom-2	20100804	A	9	a	3	roy	7	9	30092	25776	19118	8	87	273
14	4	2	MY16	mom-5	20100804	A	10	a	3	roy	7	10	41745	28460	25142	10	110	359
5	3	6	MY16	skn-1	20100804	A	11	a	3	roy	7	11	27104	102195	21830	5	311	312
9	8	0	MY16	lsy-22	20100804	A	12	a	3	roy	7	12	25793	4439	50684	9	17	724
8	2	7	MY1	aph-1	20100804	B	1	a	3	roy	7	24	22489	134746	15868	7	462	227
13	1	3	MY1	cdc-42	20100804	B	2	a	3	roy	7	23	35630	61053	12684	7	189	181
5	1	7	MY1	gad-1	20100804	B	3	a	3	roy	7	22	12813	148725	14538	3	514	208
11	1	7	MY1	mes-1	20100804	B	4	a	3	roy	7	21	17316	137461	19830	6	552	283
12	2	7	MY1	rfc-3	20100804	B	5	a	3	roy	7	20	31485	92570	17680	10	382	253
10	1	7	MY1	skr-2	20100804	B	6	a	3	roy	7	19	27250	101277	14382	9	409	205
8	1	3	MY1	cdc-37	20100804	B	7	a	3	roy	7	18	34051	57856	8394	7	155	120
12	1	7	MY1	emb-30	20100804	B	8	a	3	roy	7	17	25956	103385	17712	9	428	253
13	1	7	MY1	mom-2	20100804	B	9	a	3	roy	7	16	23894	111682	18263	10	469	261
13	1	7	MY1	mom-5	20100804	B	10	a	3	roy	7	15	28489	129417	14188	10	505	203
13	1	7	MY1	skn-1	20100804	B	11	a	3	roy	7	14	24247	132292	12013	9	555	172
10	3	6	MY1	lsy-22	20100804	B	12	a	3	roy	7	13	22542	98815	23770	8	374	340
8	5	6	PB303	aph-1	20100804	C	1	a	3	roy	7	25	41327	90466	25707	8	280	367
16	1	2	PB303	cdc-42	20100804	C	2	a	3	roy	7	26	58867	26134	14306	14	82	204
15	0	7	PB303	gad-1	20100804	C	3	a	3	roy	7	27	35301	157716	15587	13	669	223
17	0	7	PB303	mes-1	20100804	C	4	a	3	roy	7	28	28619	125241	21444	11	561	306
14	2	2	PB303	rfc-3	20100804	C	5	a	3	roy	7	29	50644	27203	12508	12	112	179
14	2	1	PB303	skr-2	20100804	C	6	a	3	roy	7	30	47597	18718	8910	10	93	127
9	1	1	PB303	cdc-37	20100804	C	7	a	3	roy	7	31	43256	9195	5228	18	31	75
14	1	6	PB303	emb-30	20100804	C	8	a	3	roy	7	32	44287	81993	17430	11	357	249
10	3	4	PB303	mom-2	20100804	C	9	a	3	roy	7	33	40330	66589	16529	9	260	236
8	3	4	PB303	mom-5	20100804	C	10	a	3	roy	7	34	28185	71146	21165	7	251	302
11	1	6	PB303	skn-1	20100804	C	11	a	3	roy	7	35	28126	75850	16560	8	300	237
10	7	1	PB303	lsy-22	20100804	C	12	a	3	roy	7	36	30056	6263	34635	9	33	495
19	2	7	JU347	aph-1	20100804	D	1	a	3	roy	7	48	42678	166918	16294	13	737	233
6	2	3	JU347	cdc-42	20100804	D	2	a	3	roy	7	47	32811	86092	14295	4	281	204
12	1	7	JU347	gad-1	20100804	D	3	a	3	roy	7	46	27364	162414	14590	7	684	208
10	1	7	JU347	mes-1	20100804	D	4	a	3	roy	7	45	23737	124844	16891	7	534	241
10	1	7	JU347	rfc-3	20100804	D	5	a	3	roy	7	44	32256	89502	16223	7	385	232
16	0	6	JU347	skr-2	20100804	D	6	a	3	roy	7	43	42492	92426	10154	13	422	145
13	0	7	JU347	cdc-37	20100804	D	7	a	3	roy	7	42	32448	102545	12668	13	465	181
12	1	7	JU347	emb-30	20100804	D	8	a	3	roy	7	41	27321	102391	19171	9	475	274
9	1	7	JU347	mom-2	20100804	D	9	a	3	roy	7	40	23627	113975	14716	8	508	210
12	0	7	JU347	mom-5	20100804	D	10	a	3	roy	7	39	27244	118866	11814	9	519	169
14	1	7	JU347	skn-1	20100804	D	11	a	3	roy	7	38	30818	143599	15176	13	596	217
16	5	3	JU347	lsy-22	20100804	D	12	a	3	roy	7	37	37348	49092	26460	13	232	378
8	1	7	JU533	aph-1	20100804	E	1	a	3	roy	7	49	32478	149173	13186	8	567	188
12	2	6	JU533	cdc-42	20100804	E	2	a	3	roy	7	50	41059	135915	13934	11	479	199
15	1	7	JU533	gad-1	20100804	E	3	a	3	roy	7	51	32950	172537	13984	12	734	200
11	1	7	JU533	mes-1	20100804	E	4	a	3	roy	7	52	21967	155296	17929	8	650	256
7	1	5	JU533	rfc-3	20100804	E	5	a	3	roy	7	53	28786	109190	14976	6	317	214
12	1	5	JU533	skr-2	20100804	E	6	a	3	roy	7	54	37667	73530	16727	9	300	239
9	1	4	JU533	cdc-37	20100804	E	7	a	3	roy	7	55	33419	83620	13271	8	279	190
12	1	6	JU533	emb-30	20100804	E	8	a	3	roy	7	56	31879	77567	14833	8	335	212
7	3	5	JU533	mom-2	20100804	E	9	a	3	roy	7	57	22521	94779	18796	5	318	269
14	2	7	JU533	mom-5	20100804	E	10	a	3	roy	7	58	36680	121189	22940	12	508	328
12	2	7	JU533	skn-1	20100804	E	11	a	3	roy	7	59	36736	120139	16238	11	508	232
12	7	2	JU533	lsy-22	20100804	E	12	a	3	roy	7	60	36753	46694	38988	12	194	557
11	2	4	AB2	aph-1	20100804	F	1	a	3	roy	7	72	37718	89790	20003	8	327	286
12	1	1	AB2	cdc-42	20100804	F	2	a	3	roy	7	71	38239	20828	10835	6	75	155
13	1	7	AB2	gad-1	20100804	F	3	a	3	roy	7	70	44968	113598	15911	11	481	227
13	1	7	AB2	mes-1	20100804	F	4	a	3	roy	7	69	31230	136836	14758	10	574	211
8	4	2	AB2	rfc-3	20100804	F	5	a	3	roy	7	68	36178	27355	15631	7	91	223
15	2	3	AB2	skr-2	20100804	F	6	a	3	roy	7	67	48699	31783	11609	14	149	166
14	1	3	AB2	cdc-37	20100804	F	7	a	3	roy	7	66	41695	65386	16162	11	261	231
10	1	3	AB2	emb-30	20100804	F	8	a	3	roy	7	65	32281	56203	10605	6	198	152
11	4	2	AB2	mom-2	20100804	F	9	a	3	roy	7	64	43719	31395	21938	10	123	313
12	2	3	AB2	mom-5	20100804	F	10	a	3	roy	7	63	40411	53914	18702	11	222	267
16	1	7	AB2	skn-1	20100804	F	11	a	3	roy	7	62	46285	94483	11587	14	403	166
14	5	1	AB2	lsy-22	20100804	F	12	a	3	roy	7	61	46450	6779	22611	11	39	323
11	2	6	MY15	aph-1	20100804	G	1	a	3	roy	7	73	36167	83213	17259	9	327	247
11	2	1	MY15	cdc-42	20100804	G	2	a	3	roy	7	74	41628	4552	10525	12	13	150
15	1	7	MY15	gad-1	20100804	G	3	a	3	roy	7	75	37465	136313	11686	14	633	167
10	1	7	MY15	mes-1	20100804	G	4	a	3	roy	7	76	25470	130724	17433	8	557	249
14	2	1	MY15	rfc-3	20100804	G	5	a	3	roy	7	77	49518	16714	11739	12	82	168
17	1	1	MY15	skr-2	20100804	G	6	a	3	roy	7	78	31764	7577	7508	13	46	107
8	1	1	MY15	cdc-37	20100804	G	7	a	3	roy	7	79	40038	7346	2595	19	21	37
9	3	2	MY15	emb-30	20100804	G	8	a	3	roy	7	80	36305	40243	11959	7	125	171
15	3	3	MY15	mom-2	20100804	G	9	a	3	roy	7	81	33565	47014	19050	11	214	272
9	1	5	MY15	mom-5	20100804	G	10	a	3	roy	7	82	28404	72439	14690	8	314	210
14	2	2	MY15	skn-1	20100804	G	11	a	3	roy	7	83	55686	20491	8794	14	81	126
11	6	1	MY15	lsy-22	20100804	G	12	a	3	roy	7	84	31758	10595	27242	8	45	389
15	1	6	N2	aph-1	20100804	H	1	a	3	roy	7	96	32509	142290	11775	10	573	168
13	1	4	N2	cdc-42	20100804	H	2	a	3	roy	7	95	29716	56871	9402	9	211	134
16	1	7	N2	gad-1	20100804	H	3	a	3	roy	7	94	32172	173033	18761	13	741	268
18	1	7	N2	mes-1	20100804	H	4	a	3	roy	7	93	38147	127406	14428	13	605	206
18	2	5	N2	rfc-3	20100804	H	5	a	3	roy	7	92	32401	73864	17295	12	344	247
12	1	5	N2	skr-2	20100804	H	6	a	3	roy	7	91	27236	63113	14356	8	312	205
13	1	5	N2	cdc-37	20100804	H	7	a	3	roy	7	90	43031	68009	13103	10	261	187
10	1	5	N2	emb-30	20100804	H	8	a	3	roy	7	89	29732	95113	13264	6	347	189
19	3	5	N2	mom-2	20100804	H	9	a	3	roy	7	88	35052	58186	20143	11	284	288
12	4	6	N2	mom-5	20100804	H	10	a	3	roy	7	87	36766	86950	20920	11	358	299
21	2	6	N2	skn-1	20100804	H	11	a	3	roy	7	86	40014	91459	11640	14	424	166
8	8	3	N2	lsy-22	20100804	H	12	a	3	roy	7	85	25882	86942	33902	7	362	484
11	3	5	MY16	aph-1	20100804	A	1	a	3	roy	8	1	31701	89960	23929	8	315	342
9	2	1	MY16	cdc-42	20100804	A	2	a	3	roy	8	2	35491	5928	15861	17	27	227
9	1	7	MY16	gad-1	20100804	A	3	a	3	roy	8	3	28186	178507	21459	9	642	307
13	2	7	MY16	mes-1	20100804	A	4	a	3	roy	8	4	34383	159273	25933	10	679	370
11	7	1	MY16	rfc-3	20100804	A	5	a	3	roy	8	5	34169	29829	37355	7	107	534
11	7	1	MY16	skr-2	20100804	A	6	a	3	roy	8	6	32835	11269	35637	8	54	509
13	1	2	MY16	cdc-37	20100804	A	7	a	3	roy	8	7	40377	29826	8923	8	83	127
9	3	3	MY16	emb-30	20100804	A	8	a	3	roy	8	8	35769	62794	25086	8	189	358
11	7	1	MY16	mom-2	20100804	A	9	a	3	roy	8	9	34514	24521	36782	7	76	525
9	7	1	MY16	mom-5	20100804	A	10	a	3	roy	8	10	35118	41441	34062	14	138	487
17	3	7	MY16	skn-1	20100804	A	11	a	3	roy	8	11	34629	112307	21415	11	434	306
10	8	0	MY16	lsy-22	20100804	A	12	a	3	roy	8	12	25574	5139	48571	13	21	694
8	1	7	MY1	aph-1	20100804	B	1	a	3	roy	8	24	26721	154076	10909	8	542	156
6	1	2	MY1	cdc-42	20100804	B	2	a	3	roy	8	23	35091	37528	9009	4	110	129
12	0	7	MY1	gad-1	20100804	B	3	a	3	roy	8	22	19065	164890	13034	6	671	186
12	1	8	MY1	mes-1	20100804	B	4	a	3	roy	8	21	27372	156611	16150	10	605	231
9	1	6	MY1	rfc-3	20100804	B	5	a	3	roy	8	20	29390	106708	18020	8	405	257
9	1	7	MY1	skr-2	20100804	B	6	a	3	roy	8	19	30490	117249	14606	8	448	209
13	1	3	MY1	cdc-37	20100804	B	7	a	3	roy	8	18	33848	70860	12160	10	258	174
15	1	7	MY1	emb-30	20100804	B	8	a	3	roy	8	17	16519	125102	19633	7	516	280
8	1	7	MY1	mom-2	20100804	B	9	a	3	roy	8	16	21502	123431	21611	8	486	309
12	2	7	MY1	mom-5	20100804	B	10	a	3	roy	8	15	25283	119731	17660	10	487	252
16	1	7	MY1	skn-1	20100804	B	11	a	3	roy	8	14	28496	136958	11349	9	557	162
5	3	6	MY1	lsy-22	20100804	B	12	a	3	roy	8	13	18467	96966	21709	4	331	310
12	2	5	PB303	aph-1	20100804	C	1	a	3	roy	8	25	34386	91583	15519	9	357	222
10	2	1	PB303	cdc-42	20100804	C	2	a	3	roy	8	26	41688	3871	15988	18	18	228
7	1	7	PB303	gad-1	20100804	C	3	a	3	roy	8	27	26230	145464	20525	7	564	293
18	1	7	PB303	mes-1	20100804	C	4	a	3	roy	8	28	41437	92166	21685	14	430	310
9	4	2	PB303	rfc-3	20100804	C	5	a	3	roy	8	29	35592	31667	25212	8	114	360
11	3	1	PB303	skr-2	20100804	C	6	a	3	roy	8	30	48374	13317	15668	12	62	224
20	1	0	PB303	cdc-37	20100804	C	7	a	3	roy	8	31	53580	2768	4322	4	30	62
9	2	4	PB303	emb-30	20100804	C	8	a	3	roy	8	32	37983	79184	16101	8	266	230
16	2	5	PB303	mom-2	20100804	C	9	a	3	roy	8	33	43610	63412	14784	12	271	211
15	2	5	PB303	mom-5	20100804	C	10	a	3	roy	8	34	41117	79079	21032	13	343	300
18	2	6	PB303	skn-1	20100804	C	11	a	3	roy	8	35	41209	83477	17129	14	367	245
16	5	1	PB303	lsy-22	20100804	C	12	a	3	roy	8	36	38214	9267	26003	17	39	371
9	1	7	JU347	aph-1	20100804	D	1	a	3	roy	8	48	22559	182325	11903	7	743	170
14	2	6	JU347	cdc-42	20100804	D	2	a	3	roy	8	47	27927	92194	11808	9	382	169
9	1	7	JU347	gad-1	20100804	D	3	a	3	roy	8	46	33297	130877	16248	11	552	232
14	0	8	JU347	mes-1	20100804	D	4	a	3	roy	8	45	34634	128786	12517	12	594	179
10	1	7	JU347	rfc-3	20100804	D	5	a	3	roy	8	44	29377	111926	19254	9	492	275
13	1	7	JU347	skr-2	20100804	D	6	a	3	roy	8	43	40744	102035	17482	14	460	250
8	2	7	JU347	cdc-37	20100804	D	7	a	3	roy	8	42	30368	111496	16658	7	431	238
6	2	7	JU347	emb-30	20100804	D	8	a	3	roy	8	41	19854	105624	16142	5	390	231
16	1	7	JU347	mom-2	20100804	D	9	a	3	roy	8	40	44798	133069	16016	14	599	229
14	1	7	JU347	mom-5	20100804	D	10	a	3	roy	8	39	41653	123547	13294	14	559	190
14	1	8	JU347	skn-1	20100804	D	11	a	3	roy	8	38	33433	134567	16612	12	596	237
19	4	5	JU347	lsy-22	20100804	D	12	a	3	roy	8	37	44235	59154	26963	11	255	385
17	2	7	JU533	aph-1	20100804	E	1	a	3	roy	8	49	33647	134179	19038	12	601	272
10	2	6	JU533	cdc-42	20100804	E	2	a	3	roy	8	50	41986	125031	13593	9	421	194
13	1	7	JU533	gad-1	20100804	E	3	a	3	roy	8	51	33574	159896	15547	12	668	222
13	2	7	JU533	mes-1	20100804	E	4	a	3	roy	8	52	30038	155846	24683	10	662	353
11	1	5	JU533	rfc-3	20100804	E	5	a	3	roy	8	53	38265	106923	15926	11	402	228
10	1	5	JU533	skr-2	20100804	E	6	a	3	roy	8	54	34854	80894	16961	9	327	242
8	1	5	JU533	cdc-37	20100804	E	7	a	3	roy	8	55	39707	102989	17541	9	360	251
13	1	6	JU533	emb-30	20100804	E	8	a	3	roy	8	56	39083	83993	16655	12	378	238
9	2	6	JU533	mom-2	20100804	E	9	a	3	roy	8	57	31394	83919	19684	6	310	281
14	1	8	JU533	mom-5	20100804	E	10	a	3	roy	8	58	30855	132168	20981	11	545	300
6	1	7	JU533	skn-1	20100804	E	11	a	3	roy	8	59	24679	135841	16380	8	476	234
7	8	3	JU533	lsy-22	20100804	E	12	a	3	roy	8	60	31352	79810	45187	8	294	646
10	2	5	AB2	aph-1	20100804	F	1	a	3	roy	8	72	49512	80367	17542	11	323	251
7	1	2	AB2	cdc-42	20100804	F	2	a	3	roy	8	71	39807	30208	9518	6	108	136
6	1	7	AB2	gad-1	20100804	F	3	a	3	roy	8	70	24086	140184	16328	7	525	233
8	1	8	AB2	mes-1	20100804	F	4	a	3	roy	8	69	28824	126724	17928	6	459	256
3	3	2	AB2	rfc-3	20100804	F	5	a	3	roy	8	68	35941	32812	17394	6	112	248
8	3	3	AB2	skr-2	20100804	F	6	a	3	roy	8	67	38833	50829	14875	9	197	213
15	1	7	AB2	cdc-37	20100804	F	7	a	3	roy	8	66	42132	87095	14390	12	397	206
6	3	3	AB2	emb-30	20100804	F	8	a	3	roy	8	65	32323	57746	20351	7	165	291
12	4	2	AB2	mom-2	20100804	F	9	a	3	roy	8	64	34001	38445	19678	10	166	281
7	3	2	AB2	mom-5	20100804	F	10	a	3	roy	8	63	35007	27068	22389	8	97	320
10	1	7	AB2	skn-1	20100804	F	11	a	3	roy	8	62	32721	116201	11791	10	497	168
8	7	1	AB2	lsy-22	20100804	F	12	a	3	roy	8	61	34983	9228	29311	8	42	419
13	2	6	MY15	aph-1	20100804	G	1	a	3	roy	8	73	42557	92314	12531	11	410	179
10	1	1	MY15	cdc-42	20100804	G	2	a	3	roy	8	74	38443	1826	8858	10	9	127
12	1	8	MY15	gad-1	20100804	G	3	a	3	roy	8	75	32841	131311	12936	11	577	185
13	1	7	MY15	mes-1	20100804	G	4	a	3	roy	8	76	29499	137223	15164	10	595	217
9	5	1	MY15	rfc-3	20100804	G	5	a	3	roy	8	77	18610	11327	20922	4	39	299
14	2	1	MY15	skr-2	20100804	G	6	a	3	roy	8	78	37677	7843	8684	13	48	124
13	1	1	MY15	cdc-37	20100804	G	7	a	3	roy	8	79	32659	23270	6205	8	76	89
13	2	4	MY15	emb-30	20100804	G	8	a	3	roy	8	80	27338	61682	10717	8	204	153
9	5	3	MY15	mom-2	20100804	G	9	a	3	roy	8	81	37679	48530	19289	7	177	276
8	3	5	MY15	mom-5	20100804	G	10	a	3	roy	8	82	34400	67743	14779	9	283	211
18	3	2	MY15	skn-1	20100804	G	11	a	3	roy	8	83	50674	28450	11640	14	131	166
11	8	1	MY15	lsy-22	20100804	G	12	a	3	roy	8	84	33481	10008	39158	9	52	559
10	2	6	N2	aph-1	20100804	H	1	a	3	roy	8	96	37528	149402	13116	11	555	187
13	2	4	N2	cdc-42	20100804	H	2	a	3	roy	8	95	22987	73640	13941	8	267	199
11	0	8	N2	gad-1	20100804	H	3	a	3	roy	8	94	24380	139751	13043	9	601	186
16	1	8	N2	mes-1	20100804	H	4	a	3	roy	8	93	26586	119700	20408	10	565	292
7	6	5	N2	rfc-3	20100804	H	5	a	3	roy	8	92	30840	77259	27153	5	236	388
12	1	6	N2	skr-2	20100804	H	6	a	3	roy	8	91	27667	74662	18530	7	319	265
10	1	6	N2	cdc-37	20100804	H	7	a	3	roy	8	90	33005	93096	14813	7	354	212
12	1	6	N2	emb-30	20100804	H	8	a	3	roy	8	89	35045	84292	16282	8	326	233
10	4	6	N2	mom-2	20100804	H	9	a	3	roy	8	88	14759	83574	23070	5	326	330
9	4	6	N2	mom-5	20100804	H	10	a	3	roy	8	87	33938	108279	23890	8	425	341
12	2	7	N2	skn-1	20100804	H	11	a	3	roy	8	86	29762	130439	16927	9	526	242
14	8	3	N2	lsy-22	20100804	H	12	a	3	roy	8	85	36122	94364	32790	11	398	468
9	1	8	MY16	ztf-1	20100804	A	1	a	4	car	1	1	28070	182797	13590	8	690	194
9	2	7	MY16	cyb-2.1	20100804	A	2	a	4	car	1	2	23171	157635	14794	7	612	211
5	1	4	MY16	fat-2	20100804	A	3	a	4	car	1	3	28931	59610	17453	8	251	249
13	1	7	MY16	ceh-18	20100804	A	4	a	4	car	1	4	29050	137609	15487	10	569	221
10	6	2	MY16	mom-2	20100804	A	5	a	4	car	1	5	40303	25582	26766	9	80	382
7	1	7	MY16	rpn-12	20100804	A	6	a	4	car	1	6	20650	110255	10423	7	429	149
13	3	6	MY16	rpn-9	20100804	A	7	a	4	car	1	7	29027	73517	27890	7	322	398
11	1	7	MY16	rpn-10	20100804	A	8	a	4	car	1	8	27663	139945	19614	8	577	280
6	7	3	MY16	mel-32	20100804	A	9	a	4	car	1	9	6508	62682	30026	3	159	429
9	1	0	MY16	lag-1	20100804	A	10	a	4	car	1	10	32167	364	7310	9	2	104
9	1	8	MY16	empty	20100804	A	11	a	4	car	1	11	26943	149928	10961	9	628	157
8	8	0	MY16	pos-1	20100804	A	12	a	4	car	1	12	22880	4517	44779	10	18	640
9	1	7	MY1	ztf-1	20100804	B	1	a	4	car	1	24	18371	177260	8563	6	672	122
11	2	6	MY1	cyb-2.1	20100804	B	2	a	4	car	1	23	15844	154060	9211	6	606	132
16	2	6	MY1	fat-2	20100804	B	3	a	4	car	1	22	31772	78948	14812	14	378	212
16	1	7	MY1	ceh-18	20100804	B	4	a	4	car	1	21	32913	127370	15141	14	554	216
15	1	6	MY1	mom-2	20100804	B	5	a	4	car	1	20	33118	89947	15017	12	418	215
17	1	7	MY1	rpn-12	20100804	B	6	a	4	car	1	19	27460	80031	8439	11	394	121
8	1	8	MY1	rpn-9	20100804	B	7	a	4	car	1	18	16784	137089	16273	5	562	232
8	1	7	MY1	rpn-10	20100804	B	8	a	4	car	1	17	14440	103875	15615	5	460	223
9	1	6	MY1	mel-32	20100804	B	9	a	4	car	1	16	35146	63873	14206	9	274	203
14	1	5	MY1	lag-1	20100804	B	10	a	4	car	1	15	29943	44358	9136	10	170	131
16	0	7	MY1	empty	20100804	B	11	a	4	car	1	14	24258	115722	12893	9	532	184
14	2	6	MY1	pos-1	20100804	B	12	a	4	car	1	13	37443	55938	11768	11	254	168
7	2	7	PB303	ztf-1	20100804	C	1	a	4	car	1	25	16824	161979	12083	5	604	173
12	1	7	PB303	cyb-2.1	20100804	C	2	a	4	car	1	26	26786	131042	15213	10	547	217
9	1	4	PB303	fat-2	20100804	C	3	a	4	car	1	27	45578	48544	14305	10	191	204
9	2	8	PB303	ceh-18	20100804	C	4	a	4	car	1	28	22730	112784	20642	8	483	295
7	3	4	PB303	mom-2	20100804	C	5	a	4	car	1	29	30862	63309	15195	8	212	217
8	2	6	PB303	rpn-12	20100804	C	6	a	4	car	1	30	30103	88458	19286	8	366	276
23	2	6	PB303	rpn-9	20100804	C	7	a	4	car	1	31	51063	60558	16868	17	306	241
10	2	7	PB303	rpn-10	20100804	C	8	a	4	car	1	32	34685	94877	17131	8	404	245
10	3	3	PB303	mel-32	20100804	C	9	a	4	car	1	33	28076	32701	18990	6	124	271
15	1	1	PB303	lag-1	20100804	C	10	a	4	car	1	34	32464	4030	12978	12	22	185
11	1	7	PB303	empty	20100804	C	11	a	4	car	1	35	30996	129146	12844	10	545	183
7	7	0	PB303	pos-1	20100804	C	12	a	4	car	1	36	23667	1201	25025	8	4	358
23	2	8	JU347	ztf-1	20100804	D	1	a	4	car	1	48	43172	138703	12847	17	630	184
13	1	7	JU347	cyb-2.1	20100804	D	2	a	4	car	1	47	38850	146658	9690	12	608	138
14	1	7	JU347	fat-2	20100804	D	3	a	4	car	1	46	33360	115449	12767	10	559	182
16	1	7	JU347	ceh-18	20100804	D	4	a	4	car	1	45	40693	91269	15424	14	447	220
10	1	7	JU347	mom-2	20100804	D	5	a	4	car	1	44	31713	90748	11043	10	427	158
10	1	7	JU347	rpn-12	20100804	D	6	a	4	car	1	43	26189	87818	12047	9	407	172
17	3	7	JU347	rpn-9	20100804	D	7	a	4	car	1	42	53951	101059	14136	16	469	202
11	1	8	JU347	rpn-10	20100804	D	8	a	4	car	1	41	22921	114361	19791	10	503	283
8	3	6	JU347	mel-32	20100804	D	9	a	4	car	1	40	31782	58145	13991	7	243	200
11	1	3	JU347	lag-1	20100804	D	10	a	4	car	1	39	34450	25667	14857	11	141	212
14	1	8	JU347	empty	20100804	D	11	a	4	car	1	38	35530	119754	15099	12	545	216
13	2	4	JU347	pos-1	20100804	D	12	a	4	car	1	37	33821	33194	10371	10	151	148
6	1	7	JU533	ztf-1	20100804	E	1	a	4	car	1	49	21418	146178	14224	5	505	203
11	1	8	JU533	cyb-2.1	20100804	E	2	a	4	car	1	50	39172	206975	14282	11	775	204
16	2	7	JU533	fat-2	20100804	E	3	a	4	car	1	51	27877	129795	16499	9	636	236
7	1	6	JU533	ceh-18	20100804	E	4	a	4	car	1	52	17494	141508	18039	6	528	258
11	2	5	JU533	mom-2	20100804	E	5	a	4	car	1	53	39101	87013	17090	10	350	244
13	1	8	JU533	rpn-12	20100804	E	6	a	4	car	1	54	28279	152558	22628	8	691	323
8	3	5	JU533	rpn-9	20100804	E	7	a	4	car	1	55	39566	101395	24432	10	398	349
5	1	5	JU533	rpn-10	20100804	E	8	a	4	car	1	56	23048	96521	21044	7	321	301
6	3	3	JU533	mel-32	20100804	E	9	a	4	car	1	57	34319	68478	18954	7	256	271
13	2	1	JU533	lag-1	20100804	E	10	a	4	car	1	58	39332	8685	11130	14	45	159
15	1	8	JU533	empty	20100804	E	11	a	4	car	1	59	39331	149516	16104	15	662	230
7	7	1	JU533	pos-1	20100804	E	12	a	4	car	1	60	22403	16766	30613	6	53	437
8	2	5	AB2	ztf-1	20100804	F	1	a	4	car	1	72	29166	137433	8115	7	538	116
7	3	6	AB2	cyb-2.1	20100804	F	2	a	4	car	1	71	34595	147651	12836	7	577	183
12	2	6	AB2	fat-2	20100804	F	3	a	4	car	1	70	29072	95525	14402	7	467	206
8	1	7	AB2	ceh-18	20100804	F	4	a	4	car	1	69	29063	86139	9177	8	363	131
9	6	2	AB2	mom-2	20100804	F	5	a	4	car	1	68	42068	34551	18539	9	134	265
8	1	6	AB2	rpn-12	20100804	F	6	a	4	car	1	67	21473	84569	14805	9	361	212
11	2	6	AB2	rpn-9	20100804	F	7	a	4	car	1	66	40397	55074	17510	10	238	250
8	1	6	AB2	rpn-10	20100804	F	8	a	4	car	1	65	34479	87105	16459	9	359	235
15	2	5	AB2	mel-32	20100804	F	9	a	4	car	1	64	39062	43292	17362	10	194	248
12	5	1	AB2	lag-1	20100804	F	10	a	4	car	1	63	51454	1585	13005	11	6	186
7	2	6	AB2	empty	20100804	F	11	a	4	car	1	62	34008	101885	10172	4	398	145
10	7	0	AB2	pos-1	20100804	F	12	a	4	car	1	61	39971	1151	22402	12	7	320
9	1	7	MY15	ztf-1	20100804	G	1	a	4	car	1	73	23446	143623	9971	6	587	142
12	1	7	MY15	cyb-2.1	20100804	G	2	a	4	car	1	74	24939	140723	10076	8	583	144
9	1	5	MY15	fat-2	20100804	G	3	a	4	car	1	75	34894	57583	9932	8	268	142
13	1	6	MY15	ceh-18	20100804	G	4	a	4	car	1	76	22691	108938	9672	10	472	138
13	2	3	MY15	mom-2	20100804	G	5	a	4	car	1	77	38080	21782	10121	12	99	145
12	1	7	MY15	rpn-12	20100804	G	6	a	4	car	1	78	24523	104333	15574	10	498	222
9	4	2	MY15	rpn-9	20100804	G	7	a	4	car	1	79	35132	39410	16254	7	162	232
8	1	7	MY15	rpn-10	20100804	G	8	a	4	car	1	80	20969	120279	18477	6	509	264
8	4	2	MY15	mel-32	20100804	G	9	a	4	car	1	81	43165	29082	15206	8	106	217
10	1	0	MY15	lag-1	20100804	G	10	a	4	car	1	82	36613	1558	1565	10	3	22
13	0	8	MY15	empty	20100804	G	11	a	4	car	1	83	31747	114898	11825	12	537	169
11	7	0	MY15	pos-1	20100804	G	12	a	4	car	1	84	40187	2111	20838	11	9	298
14	1	8	N2	ztf-1	20100804	H	1	a	4	car	1	96	37906	197418	13521	12	805	193
16	3	9	N2	cyb-2.1	20100804	H	2	a	4	car	1	95	33443	161469	16006	13	675	229
9	3	6	N2	fat-2	20100804	H	3	a	4	car	1	94	23421	128886	15546	9	534	222
12	1	8	N2	ceh-18	20100804	H	4	a	4	car	1	93	35091	113455	17623	12	536	252
9	3	4	N2	mom-2	20100804	H	5	a	4	car	1	92	17858	78203	18643	5	290	266
16	1	7	N2	rpn-12	20100804	H	6	a	4	car	1	91	31225	94676	23495	10	463	336
9	1	7	N2	rpn-9	20100804	H	7	a	4	car	1	90	29420	79948	22399	8	352	320
14	0	8	N2	rpn-10	20100804	H	8	a	4	car	1	89	31639	120675	15038	12	543	215
2	5	3	N2	mel-32	20100804	H	9	a	4	car	1	88	40487	37410	20372	9	122	291
NA	NA	NA	N2	lag-1	20100804	H	10	a	4	car	1	87	NA	NA	NA	NA	NA	NA
8	1	7	N2	empty	20100804	H	11	a	4	car	1	86	27924	153350	14693	7	621	210
13	8	0	N2	pos-1	20100804	H	12	a	4	car	1	85	41020	2685	36603	13	16	523
6	1	7	MY16	ztf-1	20100804	A	1	a	4	car	2	1	22503	177964	9163	5	587	131
8	2	8	MY16	cyb-2.1	20100804	A	2	a	4	car	2	2	32175	196365	13542	8	709	193
12	1	4	MY16	fat-2	20100804	A	3	a	4	car	2	3	36617	69387	8913	13	342	127
8	1	7	MY16	ceh-18	20100804	A	4	a	4	car	2	4	21868	176422	17712	4	675	253
14	7	2	MY16	mom-2	20100804	A	5	a	4	car	2	5	29841	29174	31172	8	112	445
10	1	8	MY16	rpn-12	20100804	A	6	a	4	car	2	6	22207	146938	14437	7	571	206
11	7	6	MY16	rpn-9	20100804	A	7	a	4	car	2	7	38188	104409	31335	9	419	448
7	0	7	MY16	rpn-10	20100804	A	8	a	4	car	2	8	22213	165372	17076	5	611	244
10	8	3	MY16	mel-32	20100804	A	9	a	4	car	2	9	30812	56591	31186	7	199	446
9	1	0	MY16	lag-1	20100804	A	10	a	4	car	2	10	35973	1908	7786	8	8	111
10	1	8	MY16	empty	20100804	A	11	a	4	car	2	11	24804	188241	12212	9	724	174
14	9	0	MY16	pos-1	20100804	A	12	a	4	car	2	12	24557	5270	49755	12	25	711
16	1	8	MY1	ztf-1	20100804	B	1	a	4	car	2	24	18224	188612	10438	6	724	149
6	2	8	MY1	cyb-2.1	20100804	B	2	a	4	car	2	23	15534	220308	9705	4	788	139
12	0	6	MY1	fat-2	20100804	B	3	a	4	car	2	22	21232	117971	9564	8	525	137
15	1	7	MY1	ceh-18	20100804	B	4	a	4	car	2	21	24972	143719	11313	9	603	162
12	0	7	MY1	mom-2	20100804	B	5	a	4	car	2	20	24211	147534	11951	10	579	171
8	1	7	MY1	rpn-12	20100804	B	6	a	4	car	2	19	15647	146981	13220	6	538	189
7	2	7	MY1	rpn-9	20100804	B	7	a	4	car	2	18	19664	145182	20905	4	487	299
10	1	8	MY1	rpn-10	20100804	B	8	a	4	car	2	17	23464	170865	19074	8	716	272
12	1	7	MY1	mel-32	20100804	B	9	a	4	car	2	16	35636	121466	14473	9	483	207
15	1	4	MY1	lag-1	20100804	B	10	a	4	car	2	15	34766	71147	10763	12	264	154
15	1	8	MY1	empty	20100804	B	11	a	4	car	2	14	26460	168100	13809	9	693	197
12	1	6	MY1	pos-1	20100804	B	12	a	4	car	2	13	33577	95627	7077	10	401	101
14	1	9	PB303	ztf-1	20100804	C	1	a	4	car	2	25	34216	190159	13777	11	746	197
9	1	8	PB303	cyb-2.1	20100804	C	2	a	4	car	2	26	26110	192184	14970	8	729	214
6	5	2	PB303	fat-2	20100804	C	3	a	4	car	2	27	38904	53712	16510	9	207	236
7	1	8	PB303	ceh-18	20100804	C	4	a	4	car	2	28	22441	178022	25810	6	632	369
9	3	6	PB303	mom-2	20100804	C	5	a	4	car	2	29	43968	82796	18065	11	275	258
10	2	8	PB303	rpn-12	20100804	C	6	a	4	car	2	30	34859	157340	23317	9	610	333
6	3	3	PB303	rpn-9	20100804	C	7	a	4	car	2	31	35188	71719	23413	6	227	334
6	1	6	PB303	rpn-10	20100804	C	8	a	4	car	2	32	24915	138710	20043	6	431	286
10	5	3	PB303	mel-32	20100804	C	9	a	4	car	2	33	42665	59792	25864	9	220	369
6	2	0	PB303	lag-1	20100804	C	10	a	4	car	2	34	23065	1890	11532	7	12	165
11	0	9	PB303	empty	20100804	C	11	a	4	car	2	35	30734	190225	16469	9	761	235
19	5	0	PB303	pos-1	20100804	C	12	a	4	car	2	36	43755	2925	17984	17	14	257
10	1	8	JU347	ztf-1	20100804	D	1	a	4	car	2	48	23466	219707	11509	9	878	164
11	1	8	JU347	cyb-2.1	20100804	D	2	a	4	car	2	47	33382	206830	12479	10	794	178
14	1	8	JU347	fat-2	20100804	D	3	a	4	car	2	46	32649	166106	16660	11	710	238
12	1	9	JU347	ceh-18	20100804	D	4	a	4	car	2	45	43167	190548	14971	12	750	214
13	1	8	JU347	mom-2	20100804	D	5	a	4	car	2	44	31995	135512	12257	8	592	175
11	1	8	JU347	rpn-12	20100804	D	6	a	4	car	2	43	28827	133840	14701	9	549	210
7	3	7	JU347	rpn-9	20100804	D	7	a	4	car	2	42	30741	143131	23399	7	505	334
10	1	8	JU347	rpn-10	20100804	D	8	a	4	car	2	41	22969	181941	17794	9	746	254
12	1	7	JU347	mel-32	20100804	D	9	a	4	car	2	40	35081	102162	16283	9	432	233
12	2	4	JU347	lag-1	20100804	D	10	a	4	car	2	39	34525	37638	13547	11	199	194
7	2	8	JU347	empty	20100804	D	11	a	4	car	2	38	26293	169789	16120	6	641	230
14	4	5	JU347	pos-1	20100804	D	12	a	4	car	2	37	42698	55713	19788	13	256	283
8	3	7	JU533	ztf-1	20100804	E	1	a	4	car	2	49	37495	198314	19925	7	649	285
13	2	7	JU533	cyb-2.1	20100804	E	2	a	4	car	2	50	43147	234532	13496	15	863	193
12	1	7	JU533	fat-2	20100804	E	3	a	4	car	2	51	36208	178212	11512	11	763	164
9	1	7	JU533	ceh-18	20100804	E	4	a	4	car	2	52	27158	170570	13299	8	662	190
11	3	6	JU533	mom-2	20100804	E	5	a	4	car	2	53	45981	108839	18341	11	431	262
5	1	6	JU533	rpn-12	20100804	E	6	a	4	car	2	54	32713	161409	21719	5	538	310
13	2	7	JU533	rpn-9	20100804	E	7	a	4	car	2	55	39354	149490	25878	11	573	370
6	1	6	JU533	rpn-10	20100804	E	8	a	4	car	2	56	27776	152185	18845	4	546	269
12	1	5	JU533	mel-32	20100804	E	9	a	4	car	2	57	38335	85978	17681	11	347	253
13	3	2	JU533	lag-1	20100804	E	10	a	4	car	2	58	27151	14203	26103	8	81	373
10	1	7	JU533	empty	20100804	E	11	a	4	car	2	59	32243	201329	12634	10	767	180
8	8	1	JU533	pos-1	20100804	E	12	a	4	car	2	60	29079	10172	34571	7	36	494
13	1	8	AB2	ztf-1	20100804	F	1	a	4	car	2	72	38705	200365	10271	12	821	147
16	1	8	AB2	cyb-2.1	20100804	F	2	a	4	car	2	71	40257	178151	12559	13	747	179
6	1	5	AB2	fat-2	20100804	F	3	a	4	car	2	70	22514	95272	15375	6	336	220
11	1	8	AB2	ceh-18	20100804	F	4	a	4	car	2	69	29970	167379	14698	9	683	210
7	7	1	AB2	mom-2	20100804	F	5	a	4	car	2	68	41632	26758	31037	8	80	443
11	2	8	AB2	rpn-12	20100804	F	6	a	4	car	2	67	31973	154918	16594	8	615	237
8	1	6	AB2	rpn-9	20100804	F	7	a	4	car	2	66	30828	116944	13875	6	453	198
8	1	7	AB2	rpn-10	20100804	F	8	a	4	car	2	65	16496	118776	17152	7	458	245
11	3	5	AB2	mel-32	20100804	F	9	a	4	car	2	64	41239	57180	15944	11	224	228
14	4	0	AB2	lag-1	20100804	F	10	a	4	car	2	63	53170	1015	13678	16	5	195
7	1	6	AB2	empty	20100804	F	11	a	4	car	2	62	31353	165191	13865	7	603	198
13	9	1	AB2	pos-1	20100804	F	12	a	4	car	2	61	49341	6212	32239	11	18	461
17	1	8	MY15	ztf-1	20100804	G	1	a	4	car	2	73	27995	172298	11697	12	745	167
14	1	7	MY15	cyb-2.1	20100804	G	2	a	4	car	2	74	33422	175762	7576	12	714	108
12	2	6	MY15	fat-2	20100804	G	3	a	4	car	2	75	36429	83585	11475	10	392	164
8	1	8	MY15	ceh-18	20100804	G	4	a	4	car	2	76	25225	146144	13449	9	540	192
6	6	3	MY15	mom-2	20100804	G	5	a	4	car	2	77	30286	47538	19541	6	146	279
10	1	7	MY15	rpn-12	20100804	G	6	a	4	car	2	78	24312	125084	13742	7	553	196
17	1	6	MY15	rpn-9	20100804	G	7	a	4	car	2	79	46958	60546	17630	14	297	252
9	1	8	MY15	rpn-10	20100804	G	8	a	4	car	2	80	20055	157488	16279	8	591	233
4	7	3	MY15	mel-32	20100804	G	9	a	4	car	2	81	25908	49794	25045	3	137	358
9	1	0	MY15	lag-1	20100804	G	10	a	4	car	2	82	37458	1805	2239	9	5	32
13	1	9	MY15	empty	20100804	G	11	a	4	car	2	83	30041	195402	8673	11	809	124
14	7	0	MY15	pos-1	20100804	G	12	a	4	car	2	84	39131	4072	18359	13	15	262
18	1	7	N2	ztf-1	20100804	H	1	a	4	car	2	96	33177	208184	12267	14	851	175
17	1	8	N2	cyb-2.1	20100804	H	2	a	4	car	2	95	38117	186684	18754	13	788	268
19	2	8	N2	fat-2	20100804	H	3	a	4	car	2	94	37900	170711	14072	16	785	201
12	1	8	N2	ceh-18	20100804	H	4	a	4	car	2	93	31691	180999	16718	10	731	239
11	2	6	N2	mom-2	20100804	H	5	a	4	car	2	92	28110	97290	11210	8	394	160
11	1	6	N2	rpn-12	20100804	H	6	a	4	car	2	91	26686	142765	14858	9	600	212
15	2	6	N2	rpn-9	20100804	H	7	a	4	car	2	90	41849	111708	15928	14	513	228
11	1	8	N2	rpn-10	20100804	H	8	a	4	car	2	89	25302	169807	20524	9	660	293
15	2	7	N2	mel-32	20100804	H	9	a	4	car	2	88	39668	114505	15147	11	495	216
15	6	1	N2	lag-1	20100804	H	10	a	4	car	2	87	60405	14138	23876	14	81	341
11	3	8	N2	empty	20100804	H	11	a	4	car	2	86	24644	176893	18530	7	728	265
14	9	0	N2	pos-1	20100804	H	12	a	4	car	2	85	21170	7021	42956	11	28	614
8	2	8	MY16	ztf-1	20100804	A	1	a	4	car	3	1	26352	207017	11838	8	688	169
8	1	7	MY16	cyb-2.1	20100804	A	2	a	4	car	3	2	28647	195733	9043	8	717	129
14	1	5	MY16	fat-2	20100804	A	3	a	4	car	3	3	33238	98696	10564	10	471	151
11	0	8	MY16	ceh-18	20100804	A	4	a	4	car	3	4	18923	179870	13404	5	725	191
11	7	1	MY16	mom-2	20100804	A	5	a	4	car	3	5	21403	31393	31705	5	97	453
10	1	7	MY16	rpn-12	20100804	A	6	a	4	car	3	6	27273	141936	11701	10	570	167
11	7	5	MY16	rpn-9	20100804	A	7	a	4	car	3	7	28678	96814	23740	7	359	339
16	1	7	MY16	rpn-10	20100804	A	8	a	4	car	3	8	31543	154115	8151	12	605	116
9	6	3	MY16	mel-32	20100804	A	9	a	4	car	3	9	21003	55866	29436	6	211	421
9	1	0	MY16	lag-1	20100804	A	10	a	4	car	3	10	39368	419	6207	9	2	89
11	2	7	MY16	empty	20100804	A	11	a	4	car	3	11	26652	176156	11246	9	684	161
13	7	0	MY16	pos-1	20100804	A	12	a	4	car	3	12	27526	3633	31455	12	21	449
13	1	7	MY1	ztf-1	20100804	B	1	a	4	car	3	24	16867	185437	7625	6	708	109
14	1	7	MY1	cyb-2.1	20100804	B	2	a	4	car	3	23	30645	176952	7032	12	716	100
9	1	6	MY1	fat-2	20100804	B	3	a	4	car	3	22	20167	120473	9607	7	537	137
8	1	6	MY1	ceh-18	20100804	B	4	a	4	car	3	21	20896	155701	8924	7	592	127
17	1	6	MY1	mom-2	20100804	B	5	a	4	car	3	20	37022	118289	9076	15	528	130
9	1	6	MY1	rpn-12	20100804	B	6	a	4	car	3	19	14079	127387	7482	5	504	107
11	1	7	MY1	rpn-9	20100804	B	7	a	4	car	3	18	20140	146485	18345	6	565	262
8	1	6	MY1	rpn-10	20100804	B	8	a	4	car	3	17	27145	134639	17349	8	538	248
12	3	6	MY1	mel-32	20100804	B	9	a	4	car	3	16	38698	98396	17999	12	427	257
19	1	5	MY1	lag-1	20100804	B	10	a	4	car	3	15	38523	67856	6937	10	256	99
10	1	1	MY1	empty	20100804	B	11	a	4	car	3	14	16125	156870	10097	6	647	144
13	1	6	MY1	pos-1	20100804	B	12	a	4	car	3	13	27005	86288	14644	9	379	209
8	0	7	PB303	ztf-1	20100804	C	1	a	4	car	3	25	27102	178104	9753	12	642	139
8	1	7	PB303	cyb-2.1	20100804	C	2	a	4	car	3	26	31681	167600	8596	6	607	123
6	3	5	PB303	fat-2	20100804	C	3	a	4	car	3	27	27045	72159	12354	5	239	176
8	1	7	PB303	ceh-18	20100804	C	4	a	4	car	3	28	19279	171328	12746	6	622	182
14	1	4	PB303	mom-2	20100804	C	5	a	4	car	3	29	39972	80756	8418	12	324	120
8	1	7	PB303	rpn-12	20100804	C	6	a	4	car	3	30	19396	147238	13270	5	546	190
15	1	6	PB303	rpn-9	20100804	C	7	a	4	car	3	31	37773	85351	15312	12	370	219
9	1	7	PB303	rpn-10	20100804	C	8	a	4	car	3	32	22940	146875	9355	7	549	134
8	4	2	PB303	mel-32	20100804	C	9	a	4	car	3	33	26442	31173	18238	7	111	261
9	2	1	PB303	lag-1	20100804	C	10	a	4	car	3	34	31917	2070	7942	8	9	113
11	0	8	PB303	empty	20100804	C	11	a	4	car	3	35	27762	176897	11685	9	734	167
15	6	1	PB303	pos-1	20100804	C	12	a	4	car	3	36	41718	3700	22841	0	20	326
15	1	7	JU347	ztf-1	20100804	D	1	a	4	car	3	48	32274	191964	12764	14	789	182
8	1	8	JU347	cyb-2.1	20100804	D	2	a	4	car	3	47	29720	176934	7742	7	639	111
10	1	8	JU347	fat-2	20100804	D	3	a	4	car	3	46	22798	173250	10238	8	744	146
10	1	7	JU347	ceh-18	20100804	D	4	a	4	car	3	45	27440	167941	10438	7	661	149
20	1	6	JU347	mom-2	20100804	D	5	a	4	car	3	44	43552	99319	9545	17	445	136
12	1	7	JU347	rpn-12	20100804	D	6	a	4	car	3	43	27696	141698	8622	12	600	123
17	1	7	JU347	rpn-9	20100804	D	7	a	4	car	3	42	42511	142707	11134	12	618	159
9	1	8	JU347	rpn-10	20100804	D	8	a	4	car	3	41	21051	162144	11423	7	641	163
11	1	5	JU347	mel-32	20100804	D	9	a	4	car	3	40	33062	92983	11607	10	393	166
9	2	1	JU347	lag-1	20100804	D	10	a	4	car	3	39	30797	23409	9207	9	125	132
12	2	8	JU347	empty	20100804	D	11	a	4	car	3	38	26618	161190	11909	8	689	170
14	4	4	JU347	pos-1	20100804	D	12	a	4	car	3	37	34110	67069	18237	9	274	261
13	1	8	JU533	ztf-1	20100804	E	1	a	4	car	3	49	28310	237276	15781	9	894	225
6	1	7	JU533	cyb-2.1	20100804	E	2	a	4	car	3	50	34181	210721	13898	7	653	199
5	1	6	JU533	fat-2	20100804	E	3	a	4	car	3	51	31354	132231	14149	8	475	202
12	1	7	JU533	ceh-18	20100804	E	4	a	4	car	3	52	26947	164076	18686	9	676	267
4	5	4	JU533	mom-2	20100804	E	5	a	4	car	3	53	34334	74691	15780	3	232	225
9	1	7	JU533	rpn-12	20100804	E	6	a	4	car	3	54	23749	182857	15639	8	717	223
4	1	5	JU533	rpn-9	20100804	E	7	a	4	car	3	55	24862	107715	15872	4	344	227
7	1	7	JU533	rpn-10	20100804	E	8	a	4	car	3	56	31384	152191	20708	8	587	296
13	3	6	JU533	mel-32	20100804	E	9	a	4	car	3	57	44556	97453	14605	13	422	209
17	2	2	JU533	lag-1	20100804	E	10	a	4	car	3	58	46471	22135	8633	14	118	123
8	1	7	JU533	empty	20100804	E	11	a	4	car	3	59	29628	187981	13905	8	695	199
10	8	1	JU533	pos-1	20100804	E	12	a	4	car	3	60	31232	12257	29805	9	49	426
14	2	8	AB2	ztf-1	20100804	F	1	a	4	car	3	72	40665	189642	13042	13	731	186
12	1	7	AB2	cyb-2.1	20100804	F	2	a	4	car	3	71	35205	165056	10388	8	661	148
12	2	7	AB2	fat-2	20100804	F	3	a	4	car	3	70	42750	140216	9063	12	642	129
13	1	7	AB2	ceh-18	20100804	F	4	a	4	car	3	69	39405	139593	12618	13	561	180
10	5	3	AB2	mom-2	20100804	F	5	a	4	car	3	68	45652	52842	15836	7	191	226
9	1	7	AB2	rpn-12	20100804	F	6	a	4	car	3	67	28629	138033	9599	8	539	137
9	2	6	AB2	rpn-9	20100804	F	7	a	4	car	3	66	36468	80902	13557	10	353	194
10	1	6	AB2	rpn-10	20100804	F	8	a	4	car	3	65	25786	98121	12822	6	369	183
8	4	4	AB2	mel-32	20100804	F	9	a	4	car	3	64	30011	70831	19512	7	256	279
8	4	0	AB2	lag-1	20100804	F	10	a	4	car	3	63	36198	2486	16259	9	15	232
14	1	7	AB2	empty	20100804	F	11	a	4	car	3	62	29352	162648	10913	10	694	156
14	7	0	AB2	pos-1	20100804	F	12	a	4	car	3	61	36445	3450	24958	11	16	357
15	0	8	MY15	ztf-1	20100804	G	1	a	4	car	3	73	30155	207992	9365	10	841	134
9	0	7	MY15	cyb-2.1	20100804	G	2	a	4	car	3	74	15531	159649	7934	6	641	113
12	1	4	MY15	fat-2	20100804	G	3	a	4	car	3	75	37925	67491	10081	11	334	144
12	1	7	MY15	ceh-18	20100804	G	4	a	4	car	3	76	25833	149562	10708	10	602	153
10	2	3	MY15	mom-2	20100804	G	5	a	4	car	3	77	25230	40538	10044	8	166	143
11	2	7	MY15	rpn-12	20100804	G	6	a	4	car	3	78	26062	118948	9570	8	514	137
14	2	4	MY15	rpn-9	20100804	G	7	a	4	car	3	79	33637	66550	11068	11	297	158
13	1	7	MY15	rpn-10	20100804	G	8	a	4	car	3	80	20659	157303	11935	7	632	171
8	3	2	MY15	mel-32	20100804	G	9	a	4	car	3	81	33342	33038	19096	8	102	273
9	1	0	MY15	lag-1	20100804	G	10	a	4	car	3	82	29304	2210	2833	7	12	40
18	1	8	MY15	empty	20100804	G	11	a	4	car	3	83	32327	158830	9535	13	695	136
12	7	0	MY15	pos-1	20100804	G	12	a	4	car	3	84	35636	4162	26161	11	25	374
13	1	9	N2	ztf-1	20100804	H	1	a	4	car	3	96	36459	239409	14326	14	884	205
15	2	8	N2	cyb-2.1	20100804	H	2	a	4	car	3	95	28226	188120	13801	11	809	197
13	1	7	N2	fat-2	20100804	H	3	a	4	car	3	94	30686	160245	13404	11	707	191
12	1	7	N2	ceh-18	20100804	H	4	a	4	car	3	93	28482	170721	9830	10	687	140
11	2	5	N2	mom-2	20100804	H	5	a	4	car	3	92	24487	94098	14738	6	389	211
14	2	7	N2	rpn-12	20100804	H	6	a	4	car	3	91	37291	135516	18209	12	604	260
7	3	6	N2	rpn-9	20100804	H	7	a	4	car	3	90	28921	106855	21862	7	437	312
10	3	7	N2	rpn-10	20100804	H	8	a	4	car	3	89	23693	144042	13852	9	577	198
4	7	4	N2	mel-32	20100804	H	9	a	4	car	3	88	21617	94534	27774	3	283	397
14	5	1	N2	lag-1	20100804	H	10	a	4	car	3	87	34146	18354	19922	10	108	285
15	1	8	N2	empty	20100804	H	11	a	4	car	3	86	24998	190367	15480	13	747	221
10	9	0	N2	pos-1	20100804	H	12	a	4	car	3	85	15663	3336	39624	7	20	566
12	1	8	MY16	ztf-1	20100804	A	1	a	4	car	4	1	29361	159515	14957	8	601	214
12	1	9	MY16	cyb-2.1	20100804	A	2	a	4	car	4	2	29676	188580	16409	9	769	234
9	2	6	MY16	fat-2	20100804	A	3	a	4	car	4	3	29397	78013	19174	7	332	274
11	0	8	MY16	ceh-18	20100804	A	4	a	4	car	4	4	30091	151002	16026	7	625	229
16	4	2	MY16	mom-2	20100804	A	5	a	4	car	4	5	35217	38698	21218	11	157	303
11	1	8	MY16	rpn-12	20100804	A	6	a	4	car	4	6	35056	106270	24265	10	468	347
13	7	5	MY16	rpn-9	20100804	A	7	a	4	car	4	7	44317	80901	35774	11	347	511
10	0	8	MY16	rpn-10	20100804	A	8	a	4	car	4	8	32462	132424	17686	10	571	253
6	9	2	MY16	mel-32	20100804	A	9	a	4	car	4	9	21615	47021	45479	4	120	650
10	2	1	MY16	lag-1	20100804	A	10	a	4	car	4	10	41833	2725	10802	10	7	154
15	1	8	MY16	empty	20100804	A	11	a	4	car	4	11	31923	177336	12475	12	687	178
11	8	0	MY16	pos-1	20100804	A	12	a	4	car	4	12	22353	4724	42916	7	21	613
8	1	7	MY1	ztf-1	20100804	B	1	a	4	car	4	24	19341	167744	9384	7	613	134
5	1	6	MY1	cyb-2.1	20100804	B	2	a	4	car	4	23	13547	135288	16727	4	497	239
8	1	6	MY1	fat-2	20100804	B	3	a	4	car	4	22	25102	98259	13598	7	395	194
15	0	7	MY1	ceh-18	20100804	B	4	a	4	car	4	21	27876	123498	21268	8	572	304
18	1	7	MY1	mom-2	20100804	B	5	a	4	car	4	20	43528	98981	19705	14	484	282
20	1	7	MY1	rpn-12	20100804	B	6	a	4	car	4	19	30136	93454	21863	13	428	312
12	1	8	MY1	rpn-9	20100804	B	7	a	4	car	4	18	23649	113569	19260	8	515	275
10	1	8	MY1	rpn-10	20100804	B	8	a	4	car	4	17	19756	124348	23984	8	527	343
14	1	7	MY1	mel-32	20100804	B	9	a	4	car	4	16	42902	97412	20067	12	447	287
11	1	5	MY1	lag-1	20100804	B	10	a	4	car	4	15	38528	65112	13608	10	256	194
17	2	8	MY1	empty	20100804	B	11	a	4	car	4	14	24122	170219	20996	9	738	300
11	3	6	MY1	pos-1	20100804	B	12	a	4	car	4	13	28743	93971	16889	9	375	241
13	1	7	PB303	ztf-1	20100804	C	1	a	4	car	4	25	29691	175517	15022	10	732	215
20	1	7	PB303	cyb-2.1	20100804	C	2	a	4	car	4	26	54145	123906	23186	17	544	331
8	2	3	PB303	fat-2	20100804	C	3	a	4	car	4	27	36432	41882	16792	8	169	240
7	1	7	PB303	ceh-18	20100804	C	4	a	4	car	4	28	26977	135888	27179	8	566	388
11	2	6	PB303	mom-2	20100804	C	5	a	4	car	4	29	46164	65946	26364	11	281	377
6	1	7	PB303	rpn-12	20100804	C	6	a	4	car	4	30	30063	123079	25636	8	503	366
12	4	5	PB303	rpn-9	20100804	C	7	a	4	car	4	31	42490	65498	27098	13	274	387
11	1	7	PB303	rpn-10	20100804	C	8	a	4	car	4	32	36775	91948	23022	10	421	329
6	6	2	PB303	mel-32	20100804	C	9	a	4	car	4	33	30524	45040	29858	7	131	427
9	1	0	PB303	lag-1	20100804	C	10	a	4	car	4	34	43213	1898	5248	9	10	75
11	1	9	PB303	empty	20100804	C	11	a	4	car	4	35	31310	165378	24427	9	730	349
10	8	0	PB303	pos-1	20100804	C	12	a	4	car	4	36	35181	5984	35197	12	19	503
14	1	7	JU347	ztf-1	20100804	D	1	a	4	car	4	48	37945	166024	15480	12	725	221
13	1	8	JU347	cyb-2.1	20100804	D	2	a	4	car	4	47	38480	177316	18282	12	760	261
12	1	8	JU347	fat-2	20100804	D	3	a	4	car	4	46	31334	152022	17806	9	683	254
20	1	8	JU347	ceh-18	20100804	D	4	a	4	car	4	45	55864	100118	18632	20	477	266
23	1	7	JU347	mom-2	20100804	D	5	a	4	car	4	44	50194	70182	18689	17	342	267
10	1	8	JU347	rpn-12	20100804	D	6	a	4	car	4	43	29975	71813	20835	14	350	298
12	1	8	JU347	rpn-9	20100804	D	7	a	4	car	4	42	40597	84700	24700	10	414	353
7	1	8	JU347	rpn-10	20100804	D	8	a	4	car	4	41	25435	112259	23374	6	487	334
10	3	6	JU347	mel-32	20100804	D	9	a	4	car	4	40	38913	52544	18594	11	240	266
12	1	3	JU347	lag-1	20100804	D	10	a	4	car	4	39	36416	24012	12934	11	124	185
13	0	8	JU347	empty	20100804	D	11	a	4	car	4	38	25270	134657	23740	9	634	339
18	2	5	JU347	pos-1	20100804	D	12	a	4	car	4	37	41504	54821	18478	11	260	264
12	2	8	JU533	ztf-1	20100804	E	1	a	4	car	4	49	27115	226134	25210	8	892	360
8	1	7	JU533	cyb-2.1	20100804	E	2	a	4	car	4	50	27878	98740	19854	7	399	284
10	1	1	JU533	fat-2	20100804	E	3	a	4	car	4	51	36397	138545	22583	12	626	323
11	1	8	JU533	ceh-18	20100804	E	4	a	4	car	4	52	36302	128337	20701	10	576	296
6	7	5	JU533	mom-2	20100804	E	5	a	4	car	4	53	41445	111715	33052	12	399	472
5	2	6	JU533	rpn-12	20100804	E	6	a	4	car	4	54	49927	129762	27465	16	542	392
5	2	5	JU533	rpn-9	20100804	E	7	a	4	car	4	55	35886	119564	34745	9	500	496
9	1	8	JU533	rpn-10	20100804	E	8	a	4	car	4	56	33473	142704	23774	9	582	340
6	4	5	JU533	mel-32	20100804	E	9	a	4	car	4	57	35907	104786	26741	11	373	382
19	2	1	JU533	lag-1	20100804	E	10	a	4	car	4	58	49487	12859	17897	13	59	256
18	1	9	JU533	empty	20100804	E	11	a	4	car	4	59	36935	142847	23058	13	671	329
17	6	1	JU533	pos-1	20100804	E	12	a	4	car	4	60	39914	26550	23711	12	111	339
9	1	7	AB2	ztf-1	20100804	F	1	a	4	car	4	72	26319	154006	15213	8	562	217
6	1	6	AB2	cyb-2.1	20100804	F	2	a	4	car	4	71	38892	115179	22784	11	471	325
13	2	7	AB2	fat-2	20100804	F	3	a	4	car	4	70	46679	101957	13507	15	488	193
11	1	7	AB2	ceh-18	20100804	F	4	a	4	car	4	69	37885	120735	21989	12	518	314
13	4	3	AB2	mom-2	20100804	F	5	a	4	car	4	68	49415	53089	23322	9	204	333
6	1	7	AB2	rpn-12	20100804	F	6	a	4	car	4	67	34140	111022	19326	8	456	276
12	1	6	AB2	rpn-9	20100804	F	7	a	4	car	4	66	40417	102525	18621	12	473	266
10	1	7	AB2	rpn-10	20100804	F	8	a	4	car	4	65	21796	103314	23458	8	471	335
11	4	4	AB2	mel-32	20100804	F	9	a	4	car	4	64	48380	57299	23418	11	244	335
15	4	0	AB2	lag-1	20100804	F	10	a	4	car	4	63	46253	4773	11509	16	22	164
12	1	8	AB2	empty	20100804	F	11	a	4	car	4	62	42380	168791	20229	11	765	289
17	6	1	AB2	pos-1	20100804	F	12	a	4	car	4	61	56343	6518	25457	17	25	364
13	1	7	MY15	ztf-1	20100804	G	1	a	4	car	4	73	27389	166066	12899	10	676	184
13	1	7	MY15	cyb-2.1	20100804	G	2	a	4	car	4	74	37021	156248	14308	11	669	204
10	1	5	MY15	fat-2	20100804	G	3	a	4	car	4	75	41384	78187	12742	8	359	182
12	0	7	MY15	ceh-18	20100804	G	4	a	4	car	4	76	33882	132542	17787	10	626	254
15	2	5	MY15	mom-2	20100804	G	5	a	4	car	4	77	51571	57380	13776	14	262	197
14	1	7	MY15	rpn-12	20100804	G	6	a	4	car	4	78	34249	106472	17894	12	527	256
14	2	5	MY15	rpn-9	20100804	G	7	a	4	car	4	79	45295	60580	19041	12	292	272
8	0	7	MY15	rpn-10	20100804	G	8	a	4	car	4	80	25074	117438	18806	7	456	269
9	5	3	MY15	mel-32	20100804	G	9	a	4	car	4	81	33657	42257	20113	9	160	287
11	2	0	MY15	lag-1	20100804	G	10	a	4	car	4	82	44590	5175	9655	10	28	138
17	1	8	MY15	empty	20100804	G	11	a	4	car	4	83	37758	135435	18178	12	642	260
14	7	0	MY15	pos-1	20100804	G	12	a	4	car	4	84	49054	9337	27461	12	49	392
14	1	8	N2	ztf-1	20100804	H	1	a	4	car	4	96	35132	213410	21190	10	867	303
20	1	8	N2	cyb-2.1	20100804	H	2	a	4	car	4	95	44843	200278	24599	17	881	351
17	1	8	N2	fat-2	20100804	H	3	a	4	car	4	94	33821	126844	24951	11	618	356
21	1	7	N2	ceh-18	20100804	H	4	a	4	car	4	93	55052	137389	24335	19	656	348
8	4	6	N2	mom-2	20100804	H	5	a	4	car	4	92	38952	81474	25372	8	360	362
15	1	7	N2	rpn-12	20100804	H	6	a	4	car	4	91	29982	87369	27528	11	435	393
12	1	7	N2	rpn-9	20100804	H	7	a	4	car	4	90	37616	121850	28492	10	564	407
10	1	8	N2	rpn-10	20100804	H	8	a	4	car	4	89	33687	101797	27142	10	485	388
11	3	7	N2	mel-32	20100804	H	9	a	4	car	4	88	40323	81543	23264	9	338	332
NA	NA	NA	N2	lag-1	20100804	H	10	a	4	car	4	87	NA	NA	NA	NA	NA	NA
14	1	9	N2	empty	20100804	H	11	a	4	car	4	86	36238	151374	20450	13	654	292
20	7	0	N2	pos-1	20100804	H	12	a	4	car	4	85	42351	9675	28650	11	52	409
7	1	8	MY16	ztf-1	20100804	A	1	a	4	car	5	1	26670	184992	14397	8	686	206
4	1	7	MY16	cyb-2.1	20100804	A	2	a	4	car	5	2	29441	157268	14957	4	516	214
10	1	3	MY16	fat-2	20100804	A	3	a	4	car	5	3	36370	41776	11561	10	193	165
10	1	8	MY16	ceh-18	20100804	A	4	a	4	car	5	4	29276	139194	15798	10	568	226
14	3	1	MY16	mom-2	20100804	A	5	a	4	car	5	5	26990	33630	18520	9	130	265
19	1	7	MY16	rpn-12	20100804	A	6	a	4	car	5	6	39437	104619	11645	14	457	166
16	7	4	MY16	rpn-9	20100804	A	7	a	4	car	5	7	43206	74736	35772	11	282	511
9	1	8	MY16	rpn-10	20100804	A	8	a	4	car	5	8	29214	165015	16255	7	651	232
7	8	2	MY16	mel-32	20100804	A	9	a	4	car	5	9	32483	65432	36350	6	203	519
10	2	0	MY16	lag-1	20100804	A	10	a	4	car	5	10	50283	1360	9513	10	9	136
7	1	8	MY16	empty	20100804	A	11	a	4	car	5	11	29900	199075	15793	6	720	226
12	8	0	MY16	pos-1	20100804	A	12	a	4	car	5	12	35029	8139	40305	13	31	576
15	1	7	MY1	ztf-1	20100804	B	1	a	4	car	5	24	20562	178194	19690	8	709	281
5	1	7	MY1	cyb-2.1	20100804	B	2	a	4	car	5	23	10732	173648	14645	2	604	209
13	1	6	MY1	fat-2	20100804	B	3	a	4	car	5	22	29237	66868	14856	12	339	212
12	1	7	MY1	ceh-18	20100804	B	4	a	4	car	5	21	28412	137886	15881	12	564	227
4	0	6	MY1	mom-2	20100804	B	5	a	4	car	5	20	16718	112333	11789	4	400	168
7	0	7	MY1	rpn-12	20100804	B	6	a	4	car	5	19	12077	124647	11569	6	504	165
8	1	6	MY1	rpn-9	20100804	B	7	a	4	car	5	18	24378	124402	18487	9	517	264
7	0	7	MY1	rpn-10	20100804	B	8	a	4	car	5	17	13391	148956	17455	5	606	249
15	0	7	MY1	mel-32	20100804	B	9	a	4	car	5	16	36026	90052	15493	11	418	221
11	3	4	MY1	lag-1	20100804	B	10	a	4	car	5	15	28801	58260	17199	8	221	246
13	0	8	MY1	empty	20100804	B	11	a	4	car	5	14	17520	195240	16647	7	751	238
9	2	7	MY1	pos-1	20100804	B	12	a	4	car	5	13	28236	106364	14255	8	423	204
10	1	8	PB303	ztf-1	20100804	C	1	a	4	car	5	25	32773	191918	18448	9	724	264
12	1	8	PB303	cyb-2.1	20100804	C	2	a	4	car	5	26	29501	173548	18140	9	691	259
11	3	1	PB303	fat-2	20100804	C	3	a	4	car	5	27	44923	32510	15437	10	140	221
11	1	7	PB303	ceh-18	20100804	C	4	a	4	car	5	28	32494	103259	16275	10	461	233
13	1	4	PB303	mom-2	20100804	C	5	a	4	car	5	29	46512	52996	9008	13	232	129
8	1	7	PB303	rpn-12	20100804	C	6	a	4	car	5	30	23761	106584	19717	7	445	282
9	3	4	PB303	rpn-9	20100804	C	7	a	4	car	5	31	34663	68451	30856	9	261	441
10	1	7	PB303	rpn-10	20100804	C	8	a	4	car	5	32	45984	105119	19632	10	426	280
18	3	4	PB303	mel-32	20100804	C	9	a	4	car	5	33	57273	43562	18078	16	181	258
12	1	0	PB303	lag-1	20100804	C	10	a	4	car	5	34	42842	2313	6591	10	5	94
15	1	9	PB303	empty	20100804	C	11	a	4	car	5	35	33429	183889	29694	13	795	424
14	9	0	PB303	pos-1	20100804	C	12	a	4	car	5	36	38009	5452	44388	12	18	634
14	1	8	JU347	ztf-1	20100804	D	1	a	4	car	5	48	38298	186982	9446	11	755	135
13	1	7	JU347	cyb-2.1	20100804	D	2	a	4	car	5	47	33667	146045	14937	12	621	213
13	1	8	JU347	fat-2	20100804	D	3	a	4	car	5	46	35663	118669	12369	10	556	177
11	1	7	JU347	ceh-18	20100804	D	4	a	4	car	5	45	37744	111253	18933	11	493	270
12	1	7	JU347	mom-2	20100804	D	5	a	4	car	5	44	41621	97564	13181	12	458	188
12	1	7	JU347	rpn-12	20100804	D	6	a	4	car	5	43	30996	101725	17784	11	466	254
11	2	7	JU347	rpn-9	20100804	D	7	a	4	car	5	42	37177	110150	27329	12	486	390
5	0	7	JU347	rpn-10	20100804	D	8	a	4	car	5	41	26090	107404	20588	6	441	294
9	5	6	JU347	mel-32	20100804	D	9	a	4	car	5	40	42650	105578	25553	9	405	365
14	4	4	JU347	lag-1	20100804	D	10	a	4	car	5	39	39866	43262	25205	12	233	360
13	1	8	JU347	empty	20100804	D	11	a	4	car	5	38	25490	160599	17649	8	681	252
14	6	4	JU347	pos-1	20100804	D	12	a	4	car	5	37	41421	55579	35875	10	239	513
15	1	8	JU533	ztf-1	20100804	E	1	a	4	car	5	49	23585	186316	13974	7	756	200
4	1	6	JU533	cyb-2.1	20100804	E	2	a	4	car	5	50	23015	142594	16810	6	468	240
16	2	7	JU533	fat-2	20100804	E	3	a	4	car	5	51	33650	144046	21431	12	683	306
9	1	7	JU533	ceh-18	20100804	E	4	a	4	car	5	52	25606	154713	25671	8	629	367
3	5	3	JU533	mom-2	20100804	E	5	a	4	car	5	53	28318	58737	33004	5	165	471
12	1	7	JU533	rpn-12	20100804	E	6	a	4	car	5	54	30694	108842	22116	10	495	316
7	4	6	JU533	rpn-9	20100804	E	7	a	4	car	5	55	30782	124615	29030	7	429	415
12	1	7	JU533	rpn-10	20100804	E	8	a	4	car	5	56	33797	126491	20029	13	550	286
8	2	6	JU533	mel-32	20100804	E	9	a	4	car	5	57	32183	115129	28060	5	410	401
12	7	1	JU533	lag-1	20100804	E	10	a	4	car	5	58	33499	7050	36678	9	40	524
12	1	7	JU533	empty	20100804	E	11	a	4	car	5	59	45121	196888	20542	15	795	293
13	8	1	JU533	pos-1	20100804	E	12	a	4	car	5	60	47547	24920	40858	9	87	584
6	1	6	AB2	ztf-1	20100804	F	1	a	4	car	5	72	23935	137900	16995	6	491	243
8	1	6	AB2	cyb-2.1	20100804	F	2	a	4	car	5	71	26577	149134	11512	6	559	164
13	1	6	AB2	fat-2	20100804	F	3	a	4	car	5	70	34113	95446	10225	12	444	146
10	1	7	AB2	ceh-18	20100804	F	4	a	4	car	5	69	52169	140083	25580	12	523	365
9	7	3	AB2	mom-2	20100804	F	5	a	4	car	5	68	57895	61533	41377	10	205	591
12	1	7	AB2	rpn-12	20100804	F	6	a	4	car	5	67	38569	101349	21956	10	462	314
12	1	6	AB2	rpn-9	20100804	F	7	a	4	car	5	66	35039	91838	18340	9	393	262
8	1	6	AB2	rpn-10	20100804	F	8	a	4	car	5	65	25361	123671	19587	6	446	280
12	3	4	AB2	mel-32	20100804	F	9	a	4	car	5	64	58083	43854	15802	16	198	226
10	3	0	AB2	lag-1	20100804	F	10	a	4	car	5	63	42959	1561	15840	9	8	226
11	1	8	AB2	empty	20100804	F	11	a	4	car	5	62	46375	177632	22543	12	696	322
11	8	0	AB2	pos-1	20100804	F	12	a	4	car	5	61	44565	7293	41147	14	36	588
11	1	7	MY15	ztf-1	20100804	G	1	a	4	car	5	73	27823	186119	11978	10	732	171
7	1	7	MY15	cyb-2.1	20100804	G	2	a	4	car	5	74	27233	154795	14705	6	605	210
9	1	4	MY15	fat-2	20100804	G	3	a	4	car	5	75	36928	60346	11104	9	257	159
9	1	7	MY15	ceh-18	20100804	G	4	a	4	car	5	76	33276	167503	18212	9	614	260
13	3	2	MY15	mom-2	20100804	G	5	a	4	car	5	77	43558	41263	24461	10	153	349
12	1	8	MY15	rpn-12	20100804	G	6	a	4	car	5	78	35586	117714	16332	12	530	233
8	3	3	MY15	rpn-9	20100804	G	7	a	4	car	5	79	45987	66199	22986	8	233	328
6	0	7	MY15	rpn-10	20100804	G	8	a	4	car	5	80	20038	159170	18923	5	560	270
11	3	2	MY15	mel-32	20100804	G	9	a	4	car	5	81	37674	39268	21746	10	128	311
8	1	0	MY15	lag-1	20100804	G	10	a	4	car	5	82	44183	977	3538	9	5	51
14	1	8	MY15	empty	20100804	G	11	a	4	car	5	83	38307	204667	20378	11	896	291
9	7	0	MY15	pos-1	20100804	G	12	a	4	car	5	84	39230	995	26232	10	4	375
12	1	8	N2	ztf-1	20100804	H	1	a	4	car	5	96	29895	226726	19111	7	923	273
11	1	8	N2	cyb-2.1	20100804	H	2	a	4	car	5	95	28946	158731	18236	8	672	261
10	2	7	N2	fat-2	20100804	H	3	a	4	car	5	94	36843	139281	19849	11	611	284
12	1	7	N2	ceh-18	20100804	H	4	a	4	car	5	93	33587	128186	20840	10	588	298
9	4	5	N2	mom-2	20100804	H	5	a	4	car	5	92	36290	87664	22199	12	355	317
11	1	7	N2	rpn-12	20100804	H	6	a	4	car	5	91	22750	96173	31751	7	439	454
12	2	6	N2	rpn-9	20100804	H	7	a	4	car	5	90	41399	124713	24515	13	568	350
9	1	7	N2	rpn-10	20100804	H	8	a	4	car	5	89	33443	116956	22244	9	492	318
11	2	6	N2	mel-32	20100804	H	9	a	4	car	5	88	46819	87600	17414	11	336	249
17	3	1	N2	lag-1	20100804	H	10	a	4	car	5	87	44317	12379	15732	13	73	225
10	1	8	N2	empty	20100804	H	11	a	4	car	5	86	19472	158970	19614	7	640	280
16	8	1	N2	pos-1	20100804	H	12	a	4	car	5	85	41995	8792	41814	13	33	597
10	1	8	MY16	ztf-1	20100804	A	1	a	4	car	6	1	24334	168274	11463	7	679	164
4	1	6	MY16	cyb-2.1	20100804	A	2	a	4	car	6	2	23487	155381	12920	5	496	185
11	3	2	MY16	fat-2	20100804	A	3	a	4	car	6	3	35434	33797	13752	10	173	196
11	1	7	MY16	ceh-18	20100804	A	4	a	4	car	6	4	29643	138024	13060	10	536	187
14	4	2	MY16	mom-2	20100804	A	5	a	4	car	6	5	32481	32302	16986	8	112	243
20	1	7	MY16	rpn-12	20100804	A	6	a	4	car	6	6	37185	126678	11752	14	527	168
14	7	5	MY16	rpn-9	20100804	A	7	a	4	car	6	7	42612	103881	23867	11	386	341
8	1	7	MY16	rpn-10	20100804	A	8	a	4	car	6	8	34395	174808	17911	8	605	256
13	7	3	MY16	mel-32	20100804	A	9	a	4	car	6	9	40693	67622	31733	9	247	453
10	4	0	MY16	lag-1	20100804	A	10	a	4	car	6	10	41287	1926	15746	9	9	225
11	1	9	MY16	empty	20100804	A	11	a	4	car	6	11	26778	211359	18474	9	807	264
15	8	0	MY16	pos-1	20100804	A	12	a	4	car	6	12	38463	2874	37692	14	16	538
11	1	7	MY1	ztf-1	20100804	B	1	a	4	car	6	24	19896	180988	9903	8	694	141
8	1	6	MY1	cyb-2.1	20100804	B	2	a	4	car	6	23	11426	165632	9731	5	623	139
8	1	5	MY1	fat-2	20100804	B	3	a	4	car	6	22	19387	80683	9844	6	357	141
12	1	7	MY1	ceh-18	20100804	B	4	a	4	car	6	21	17817	136353	12401	7	578	177
19	1	6	MY1	mom-2	20100804	B	5	a	4	car	6	20	34859	99598	14164	13	440	202
16	1	7	MY1	rpn-12	20100804	B	6	a	4	car	6	19	24288	136848	9793	12	545	140
18	1	6	MY1	rpn-9	20100804	B	7	a	4	car	6	18	36088	117230	15851	15	501	226
10	1	7	MY1	rpn-10	20100804	B	8	a	4	car	6	17	17608	139911	11899	7	550	170
22	1	7	MY1	mel-32	20100804	B	9	a	4	car	6	16	41984	139312	17274	15	621	247
14	1	5	MY1	lag-1	20100804	B	10	a	4	car	6	15	33714	84917	12678	12	306	181
19	1	8	MY1	empty	20100804	B	11	a	4	car	6	14	23687	175121	16565	10	731	237
22	2	5	MY1	pos-1	20100804	B	12	a	4	car	6	13	48252	77078	9308	18	347	133
11	1	7	PB303	ztf-1	20100804	C	1	a	4	car	6	25	29463	201582	11630	10	797	166
13	1	7	PB303	cyb-2.1	20100804	C	2	a	4	car	6	26	33502	141712	10212	10	590	146
9	1	3	PB303	fat-2	20100804	C	3	a	4	car	6	27	35134	39633	8003	7	190	114
8	1	7	PB303	ceh-18	20100804	C	4	a	4	car	6	28	22735	160014	15214	8	609	217
9	3	3	PB303	mom-2	20100804	C	5	a	4	car	6	29	29727	58493	14394	7	198	206
12	1	6	PB303	rpn-12	20100804	C	6	a	4	car	6	30	33885	131211	13732	10	530	196
16	2	6	PB303	rpn-9	20100804	C	7	a	4	car	6	31	45642	81002	20548	14	352	294
12	1	8	PB303	rpn-10	20100804	C	8	a	4	car	6	32	34123	186384	18278	11	743	261
16	4	4	PB303	mel-32	20100804	C	9	a	4	car	6	33	47955	68415	17068	13	267	244
12	1	0	PB303	lag-1	20100804	C	10	a	4	car	6	34	41169	1705	4250	10	7	61
13	1	8	PB303	empty	20100804	C	11	a	4	car	6	35	34140	216827	14679	12	800	210
18	6	0	PB303	pos-1	20100804	C	12	a	4	car	6	36	36904	8615	27518	17	30	393
8	1	6	JU347	ztf-1	20100804	D	1	a	4	car	6	48	20290	177884	5155	6	703	74
9	1	6	JU347	cyb-2.1	20100804	D	2	a	4	car	6	47	23371	176581	9783	8	668	140
11	1	7	JU347	fat-2	20100804	D	3	a	4	car	6	46	25386	156013	9319	10	696	133
10	1	7	JU347	ceh-18	20100804	D	4	a	4	car	6	45	28262	161845	12025	10	670	172
20	1	6	JU347	mom-2	20100804	D	5	a	4	car	6	44	45482	94963	13132	17	417	188
21	1	6	JU347	rpn-12	20100804	D	6	a	4	car	6	43	47474	123548	9636	18	541	138
14	1	7	JU347	rpn-9	20100804	D	7	a	4	car	6	42	42127	141054	10316	14	599	147
14	1	8	JU347	rpn-10	20100804	D	8	a	4	car	6	41	36163	164299	14521	13	701	207
8	3	6	JU347	mel-32	20100804	D	9	a	4	car	6	40	39623	131150	18442	10	445	263
21	3	5	JU347	lag-1	20100804	D	10	a	4	car	6	39	59882	62872	23932	17	338	342
14	1	9	JU347	empty	20100804	D	11	a	4	car	6	38	25961	234612	17413	12	941	249
15	4	6	JU347	pos-1	20100804	D	12	a	4	car	6	37	33381	92444	17855	8	360	255
12	1	8	JU533	ztf-1	20100804	E	1	a	4	car	6	49	28666	189871	11249	10	758	161
13	1	7	JU533	cyb-2.1	20100804	E	2	a	4	car	6	50	28011	184126	10916	12	750	156
11	1	7	JU533	fat-2	20100804	E	3	a	4	car	6	51	33640	183371	9889	11	781	141
11	1	6	JU533	ceh-18	20100804	E	4	a	4	car	6	52	26980	161825	12169	7	620	174
8	6	5	JU533	mom-2	20100804	E	5	a	4	car	6	53	35881	107062	20770	7	325	297
10	1	6	JU533	rpn-12	20100804	E	6	a	4	car	6	54	23964	163589	15268	7	656	218
11	2	6	JU533	rpn-9	20100804	E	7	a	4	car	6	55	40426	146493	19267	9	553	275
8	1	7	JU533	rpn-10	20100804	E	8	a	4	car	6	56	20281	168412	18621	4	624	266
7	6	5	JU533	mel-32	20100804	E	9	a	4	car	6	57	41366	118212	21623	6	382	309
9	7	1	JU533	lag-1	20100804	E	10	a	4	car	6	58	42408	12618	33025	10	72	472
7	1	7	JU533	empty	20100804	E	11	a	4	car	6	59	35631	210666	21248	6	640	304
12	9	1	JU533	pos-1	20100804	E	12	a	4	car	6	60	43056	19854	44704	12	65	639
14	1	6	AB2	ztf-1	20100804	F	1	a	4	car	6	72	29580	136356	6838	10	612	98
11	1	6	AB2	cyb-2.1	20100804	F	2	a	4	car	6	71	36977	144509	10811	10	606	154
8	1	5	AB2	fat-2	20100804	F	3	a	4	car	6	70	27039	90774	8821	8	414	126
10	1	7	AB2	ceh-18	20100804	F	4	a	4	car	6	69	44954	171344	18465	7	666	264
17	4	3	AB2	mom-2	20100804	F	5	a	4	car	6	68	60225	62970	23735	13	237	339
13	1	7	AB2	rpn-12	20100804	F	6	a	4	car	6	67	37519	170968	8883	13	690	127
11	1	5	AB2	rpn-9	20100804	F	7	a	4	car	6	66	42064	93831	17050	11	386	244
10	1	6	AB2	rpn-10	20100804	F	8	a	4	car	6	65	29973	128578	12551	8	498	179
7	5	4	AB2	mel-32	20100804	F	9	a	4	car	6	64	44263	49524	22455	6	152	321
11	5	0	AB2	lag-1	20100804	F	10	a	4	car	6	63	43547	2165	17893	10	11	256
15	1	7	AB2	empty	20100804	F	11	a	4	car	6	62	30987	219173	16580	10	907	237
17	6	0	AB2	pos-1	20100804	F	12	a	4	car	6	61	46131	2988	19695	15	16	281
8	1	7	MY15	ztf-1	20100804	G	1	a	4	car	6	73	24478	183617	7192	7	673	103
13	1	6	MY15	cyb-2.1	20100804	G	2	a	4	car	6	74	30290	154356	9169	12	638	131
7	1	4	MY15	fat-2	20100804	G	3	a	4	car	6	75	27962	63629	7779	8	251	111
10	1	7	MY15	ceh-18	20100804	G	4	a	4	car	6	76	28942	182402	9764	10	690	139
16	2	2	MY15	mom-2	20100804	G	5	a	4	car	6	77	42516	39009	14604	11	159	209
23	0	7	MY15	rpn-12	20100804	G	6	a	4	car	6	78	43658	155774	8080	14	681	115
17	5	5	MY15	rpn-9	20100804	G	7	a	4	car	6	79	52693	84783	18356	15	381	262
11	1	7	MY15	rpn-10	20100804	G	8	a	4	car	6	80	21040	173261	14554	6	682	208
9	4	2	MY15	mel-32	20100804	G	9	a	4	car	6	81	39986	43912	16833	5	151	240
11	1	0	MY15	lag-1	20100804	G	10	a	4	car	6	82	52578	3440	7120	10	11	102
11	1	8	MY15	empty	20100804	G	11	a	4	car	6	83	36943	224026	10591	9	858	151
11	6	0	MY15	pos-1	20100804	G	12	a	4	car	6	84	39018	4602	24205	10	19	346
22	1	7	N2	ztf-1	20100804	H	1	a	4	car	6	96	29172	213771	9887	13	865	141
14	1	6	N2	cyb-2.1	20100804	H	2	a	4	car	6	95	28336	189736	7955	12	751	114
14	2	7	N2	fat-2	20100804	H	3	a	4	car	6	94	32174	141081	8979	12	680	128
13	1	7	N2	ceh-18	20100804	H	4	a	4	car	6	93	30577	171733	14851	11	706	212
10	2	5	N2	mom-2	20100804	H	5	a	4	car	6	92	26020	86022	9823	7	342	140
13	1	7	N2	rpn-12	20100804	H	6	a	4	car	6	91	34393	148733	7208	12	621	103
17	1	7	N2	rpn-9	20100804	H	7	a	4	car	6	90	40001	148201	13937	13	616	199
9	1	7	N2	rpn-10	20100804	H	8	a	4	car	6	89	27260	175783	13747	10	667	196
13	1	5	N2	mel-32	20100804	H	9	a	4	car	6	88	39942	92497	6616	12	425	95
15	5	1	N2	lag-1	20100804	H	10	a	4	car	6	87	38640	13779	20741	11	87	296
19	1	8	N2	empty	20100804	H	11	a	4	car	6	86	35669	180937	14614	14	773	209
14	7	0	N2	pos-1	20100804	H	12	a	4	car	6	85	21087	4312	28090	5	26	401
8	1	7	MY16	ztf-1	20100804	A	1	a	4	roy	7	1	18589	179075	13285	4	631	190
7	1	7	MY16	cyb-2.1	20100804	A	2	a	4	roy	7	2	23860	161840	14456	5	598	207
10	2	6	MY16	fat-2	20100804	A	3	a	4	roy	7	3	24173	96235	16821	7	414	240
10	1	8	MY16	ceh-18	20100804	A	4	a	4	roy	7	4	17137	178036	11094	7	660	158
12	9	1	MY16	mom-2	20100804	A	5	a	4	roy	7	5	28222	35061	39243	7	98	561
20	1	7	MY16	rpn-12	20100804	A	6	a	4	roy	7	6	36625	155216	20144	12	638	288
6	7	3	MY16	rpn-9	20100804	A	7	a	4	roy	7	7	38173	78399	27600	6	261	394
7	1	8	MY16	rpn-10	20100804	A	8	a	4	roy	7	8	24239	145002	14944	7	538	213
8	7	2	MY16	mel-32	20100804	A	9	a	4	roy	7	9	38261	60259	34367	9	203	491
NA	NA	NA	MY16	lag-1	20100804	A	10	a	4	roy	7	10	NA	NA	NA	NA	NA	NA
13	1	7	MY16	empty	20100804	A	11	a	4	roy	7	11	30554	177935	14077	10	714	201
10	9	1	MY16	pos-1	20100804	A	12	a	4	roy	7	12	21567	3274	46376	7	18	663
2	1	4	MY1	ztf-1	20100804	B	1	a	4	roy	7	24	27418	86668	7030	3	284	100
6	1	7	MY1	cyb-2.1	20100804	B	2	a	4	roy	7	23	15737	170851	10261	6	647	147
5	1	3	MY1	fat-2	20100804	B	3	a	4	roy	7	22	27508	44568	8272	7	174	118
8	1	7	MY1	ceh-18	20100804	B	4	a	4	roy	7	21	16902	165772	13401	5	633	191
10	1	7	MY1	mom-2	20100804	B	5	a	4	roy	7	20	17329	133516	13395	7	538	191
5	1	6	MY1	rpn-12	20100804	B	6	a	4	roy	7	19	21817	116560	16146	5	416	231
7	1	6	MY1	rpn-9	20100804	B	7	a	4	roy	7	18	18457	131799	17542	4	478	251
7	1	7	MY1	rpn-10	20100804	B	8	a	4	roy	7	17	25531	146479	14149	6	554	202
8	1	4	MY1	mel-32	20100804	B	9	a	4	roy	7	16	29385	90898	16597	5	319	237
12	1	4	MY1	lag-1	20100804	B	10	a	4	roy	7	15	33401	75091	6080	10	280	87
11	1	7	MY1	empty	20100804	B	11	a	4	roy	7	14	19285	193517	13921	5	761	199
14	2	5	MY1	pos-1	20100804	B	12	a	4	roy	7	13	29203	89716	15136	9	376	216
7	1	7	PB303	ztf-1	20100804	C	1	a	4	roy	7	25	24057	160946	14585	7	598	208
6	2	7	PB303	cyb-2.1	20100804	C	2	a	4	roy	7	26	17874	167526	13947	5	578	199
10	2	2	PB303	fat-2	20100804	C	3	a	4	roy	7	27	40030	41557	12900	11	178	184
8	1	7	PB303	ceh-18	20100804	C	4	a	4	roy	7	28	28414	162883	15651	7	611	224
11	3	3	PB303	mom-2	20100804	C	5	a	4	roy	7	29	31715	70054	18019	8	257	257
9	2	7	PB303	rpn-12	20100804	C	6	a	4	roy	7	30	29524	153733	24545	8	601	351
12	3	5	PB303	rpn-9	20100804	C	7	a	4	roy	7	31	44291	91677	27008	11	368	386
5	1	6	PB303	rpn-10	20100804	C	8	a	4	roy	7	32	27583	141050	13502	5	489	193
7	8	1	PB303	mel-32	20100804	C	9	a	4	roy	7	33	28739	35447	38810	4	114	554
15	1	1	PB303	lag-1	20100804	C	10	a	4	roy	7	34	43607	5841	3265	17	26	47
13	1	7	PB303	empty	20100804	C	11	a	4	roy	7	35	29154	165648	16529	10	682	236
12	7	0	PB303	pos-1	20100804	C	12	a	4	roy	7	36	34252	2817	36008	12	12	514
16	1	7	JU347	ztf-1	20100804	D	1	a	4	roy	7	48	36069	173498	11855	12	721	169
8	1	7	JU347	cyb-2.1	20100804	D	2	a	4	roy	7	47	17723	178586	13124	5	689	187
10	2	7	JU347	fat-2	20100804	D	3	a	4	roy	7	46	29594	147381	14753	10	651	211
6	1	7	JU347	ceh-18	20100804	D	4	a	4	roy	7	45	19612	152332	13888	6	520	198
10	2	7	JU347	mom-2	20100804	D	5	a	4	roy	7	44	32894	168129	15935	10	660	228
13	1	7	JU347	rpn-12	20100804	D	6	a	4	roy	7	43	38171	159194	13508	12	694	193
12	1	7	JU347	rpn-9	20100804	D	7	a	4	roy	7	42	32975	121026	16789	11	560	240
9	1	7	JU347	rpn-10	20100804	D	8	a	4	roy	7	41	24243	153063	15895	7	606	227
13	1	7	JU347	mel-32	20100804	D	9	a	4	roy	7	40	41782	117696	13737	11	507	196
9	2	2	JU347	lag-1	20100804	D	10	a	4	roy	7	39	37454	24169	16980	8	137	243
10	1	7	JU347	empty	20100804	D	11	a	4	roy	7	38	25512	177402	10045	9	711	144
17	2	5	JU347	pos-1	20100804	D	12	a	4	roy	7	37	44911	68150	14437	14	309	206
11	1	7	JU533	ztf-1	20100804	E	1	a	4	roy	7	49	21404	174340	7308	6	666	104
18	1	7	JU533	cyb-2.1	20100804	E	2	a	4	roy	7	50	42114	210904	13820	14	858	197
10	1	6	JU533	fat-2	20100804	E	3	a	4	roy	7	51	28233	138598	16443	7	614	235
14	1	7	JU533	ceh-18	20100804	E	4	a	4	roy	7	52	29754	154981	15086	11	664	216
6	4	5	JU533	mom-2	20100804	E	5	a	4	roy	7	53	29099	104952	22093	6	288	316
9	1	7	JU533	rpn-12	20100804	E	6	a	4	roy	7	54	27087	175367	23728	8	666	339
5	1	6	JU533	rpn-9	20100804	E	7	a	4	roy	7	55	39142	110962	17474	9	357	250
7	1	7	JU533	rpn-10	20100804	E	8	a	4	roy	7	56	40707	180346	16767	9	597	240
13	1	6	JU533	mel-32	20100804	E	9	a	4	roy	7	57	39544	87234	20420	11	369	292
10	7	1	JU533	lag-1	20100804	E	10	a	4	roy	7	58	36321	11134	33751	8	72	482
11	1	7	JU533	empty	20100804	E	11	a	4	roy	7	59	25263	190326	12314	8	778	176
8	7	1	JU533	pos-1	20100804	E	12	a	4	roy	7	60	25475	23662	40705	6	65	582
7	1	6	AB2	ztf-1	20100804	F	1	a	4	roy	7	72	20946	159227	11835	6	576	169
11	1	7	AB2	cyb-2.1	20100804	F	2	a	4	roy	7	71	28529	153684	15800	7	624	226
9	1	5	AB2	fat-2	20100804	F	3	a	4	roy	7	70	42628	76847	11959	10	336	171
12	1	7	AB2	ceh-18	20100804	F	4	a	4	roy	7	69	35064	132645	10675	10	561	153
20	2	3	AB2	mom-2	20100804	F	5	a	4	roy	7	68	56332	45704	11891	16	222	170
10	1	7	AB2	rpn-12	20100804	F	6	a	4	roy	7	67	38287	149076	14011	8	566	200
10	2	6	AB2	rpn-9	20100804	F	7	a	4	roy	7	66	30503	122791	27052	8	485	386
6	1	6	AB2	rpn-10	20100804	F	8	a	4	roy	7	65	30525	120443	13122	4	404	187
7	6	2	AB2	mel-32	20100804	F	9	a	4	roy	7	64	39301	49243	22076	6	148	315
NA	NA	NA	AB2	lag-1	20100804	F	10	a	4	roy	7	63	NA	NA	NA	NA	NA	NA
12	1	7	AB2	empty	20100804	F	11	a	4	roy	7	62	33893	186361	11382	11	737	163
19	7	1	AB2	pos-1	20100804	F	12	a	4	roy	7	61	43079	7996	23090	16	35	330
5	1	6	MY15	ztf-1	20100804	G	1	a	4	roy	7	73	15172	159597	10522	4	536	150
7	1	7	MY15	cyb-2.1	20100804	G	2	a	4	roy	7	74	24550	169566	8426	6	625	120
7	1	3	MY15	fat-2	20100804	G	3	a	4	roy	7	75	31732	52170	10984	9	203	157
14	1	7	MY15	ceh-18	20100804	G	4	a	4	roy	7	76	28860	127824	9283	10	563	133
12	3	4	MY15	mom-2	20100804	G	5	a	4	roy	7	77	37661	55300	16304	12	234	233
9	1	6	MY15	rpn-12	20100804	G	6	a	4	roy	7	78	25165	144008	13350	6	574	191
12	2	5	MY15	rpn-9	20100804	G	7	a	4	roy	7	79	40891	83325	18878	11	341	270
13	1	7	MY15	rpn-10	20100804	G	8	a	4	roy	7	80	18671	153237	16821	5	621	240
9	3	2	MY15	mel-32	20100804	G	9	a	4	roy	7	81	35728	43023	14530	8	152	208
14	1	0	MY15	lag-1	20100804	G	10	a	4	roy	7	82	39687	2354	1395	11	13	20
11	1	8	MY15	empty	20100804	G	11	a	4	roy	7	83	24961	183487	20002	8	735	286
9	4	0	MY15	pos-1	20100804	G	12	a	4	roy	7	84	34666	2672	19746	10	14	282
8	1	7	N2	ztf-1	20100804	H	1	a	4	roy	7	96	21265	184862	11450	7	754	164
9	1	7	N2	cyb-2.1	20100804	H	2	a	4	roy	7	95	18788	196611	10283	6	781	147
7	2	6	N2	fat-2	20100804	H	3	a	4	roy	7	94	25169	133716	17237	6	555	246
22	1	7	N2	ceh-18	20100804	H	4	a	4	roy	7	93	38584	157474	15256	14	704	218
5	5	5	N2	mom-2	20100804	H	5	a	4	roy	7	92	21754	113317	28895	5	359	413
15	1	7	N2	rpn-12	20100804	H	6	a	4	roy	7	91	37796	158791	14193	13	693	203
7	1	6	N2	rpn-9	20100804	H	7	a	4	roy	7	90	18194	141223	17058	6	525	244
6	1	6	N2	rpn-10	20100804	H	8	a	4	roy	7	89	26714	165725	22316	6	529	319
14	2	6	N2	mel-32	20100804	H	9	a	4	roy	7	88	23622	104492	14764	9	443	211
14	4	1	N2	lag-1	20100804	H	10	a	4	roy	7	87	32504	18146	19752	11	103	282
11	1	8	N2	empty	20100804	H	11	a	4	roy	7	86	22972	171418	9317	8	719	133
14	8	1	N2	pos-1	20100804	H	12	a	4	roy	7	85	41858	3834	35897	13	17	513
5	1	7	MY16	ztf-1	20100804	A	1	a	4	roy	8	1	18799	138668	13873	5	487	198
7	2	7	MY16	cyb-2.1	20100804	A	2	a	4	roy	8	2	27301	137620	17545	7	516	251
14	1	5	MY16	fat-2	20100804	A	3	a	4	roy	8	3	33753	62112	15305	11	310	219
11	1	7	MY16	ceh-18	20100804	A	4	a	4	roy	8	4	28764	125911	20035	8	545	286
17	5	1	MY16	mom-2	20100804	A	5	a	4	roy	8	5	38899	24030	23937	12	115	342
13	1	6	MY16	rpn-12	20100804	A	6	a	4	roy	8	6	40398	128716	19967	11	557	285
8	5	5	MY16	rpn-9	20100804	A	7	a	4	roy	8	7	40834	80048	31140	9	295	445
10	1	7	MY16	rpn-10	20100804	A	8	a	4	roy	8	8	26227	117273	20848	9	519	298
10	7	3	MY16	mel-32	20100804	A	9	a	4	roy	8	9	34779	59646	35089	8	206	501
11	1	0	MY16	lag-1	20100804	A	10	a	4	roy	8	10	39263	1212	6720	11	8	96
19	1	7	MY16	empty	20100804	A	11	a	4	roy	8	11	36289	145586	15331	12	644	219
12	7	0	MY16	pos-1	20100804	A	12	a	4	roy	8	12	25722	1839	31113	11	12	444
11	1	7	MY1	ztf-1	20100804	B	1	a	4	roy	8	24	21298	147004	9049	5	584	129
5	1	6	MY1	cyb-2.1	20100804	B	2	a	4	roy	8	23	17231	128820	12671	3	464	181
14	1	4	MY1	fat-2	20100804	B	3	a	4	roy	8	22	24639	55241	7935	10	265	113
9	1	8	MY1	ceh-18	20100804	B	4	a	4	roy	8	21	23624	135308	15804	8	521	226
11	1	7	MY1	mom-2	20100804	B	5	a	4	roy	8	20	16533	106014	19591	7	472	280
25	1	7	MY1	rpn-12	20100804	B	6	a	4	roy	8	19	52986	79313	14265	20	368	204
17	1	7	MY1	rpn-9	20100804	B	7	a	4	roy	8	18	28815	113191	21284	10	543	304
5	1	6	MY1	rpn-10	20100804	B	8	a	4	roy	8	17	11263	107607	17082	4	398	244
10	5	5	MY1	mel-32	20100804	B	9	a	4	roy	8	16	40609	83840	23330	10	296	333
12	1	5	MY1	lag-1	20100804	B	10	a	4	roy	8	15	28636	54702	9700	9	208	139
11	1	8	MY1	empty	20100804	B	11	a	4	roy	8	14	22617	157991	17125	8	646	245
17	2	5	MY1	pos-1	20100804	B	12	a	4	roy	8	13	32400	63776	18066	12	290	258
9	1	6	PB303	ztf-1	20100804	C	1	a	4	roy	8	25	16163	124992	13363	5	501	191
13	1	7	PB303	cyb-2.1	20100804	C	2	a	4	roy	8	26	34074	124003	15363	12	525	219
8	2	2	PB303	fat-2	20100804	C	3	a	4	roy	8	27	35417	28631	14496	9	124	207
9	1	7	PB303	ceh-18	20100804	C	4	a	4	roy	8	28	20016	108334	20609	7	429	294
7	4	5	PB303	mom-2	20100804	C	5	a	4	roy	8	29	25247	70479	31463	4	251	449
18	1	7	PB303	rpn-12	20100804	C	6	a	4	roy	8	30	53305	84057	23289	17	396	333
21	2	6	PB303	rpn-9	20100804	C	7	a	4	roy	8	31	67274	73446	26669	18	332	381
11	1	7	PB303	rpn-10	20100804	C	8	a	4	roy	8	32	31224	106739	22306	10	451	319
15	3	3	PB303	mel-32	20100804	C	9	a	4	roy	8	33	49402	41617	20646	14	192	295
11	1	1	PB303	lag-1	20100804	C	10	a	4	roy	8	34	45511	2211	6215	11	10	89
11	1	8	PB303	empty	20100804	C	11	a	4	roy	8	35	31977	145807	17484	11	601	250
12	7	0	PB303	pos-1	20100804	C	12	a	4	roy	8	36	31784	3860	28462	10	19	407
5	1	6	JU347	ztf-1	20100804	D	1	a	4	roy	8	48	14847	143414	15073	5	526	215
5	1	6	JU347	cyb-2.1	20100804	D	2	a	4	roy	8	47	17061	137724	11981	5	487	171
9	1	7	JU347	fat-2	20100804	D	3	a	4	roy	8	46	21843	97145	17150	7	441	245
7	1	7	JU347	ceh-18	20100804	D	4	a	4	roy	8	45	25123	124689	20299	8	500	290
21	1	7	JU347	mom-2	20100804	D	5	a	4	roy	8	44	46888	105955	17862	16	502	255
23	1	7	JU347	rpn-12	20100804	D	6	a	4	roy	8	43	56066	104261	12847	21	488	184
12	1	8	JU347	rpn-9	20100804	D	7	a	4	roy	8	42	35748	121060	31006	9	554	443
2	1	6	JU347	rpn-10	20100804	D	8	a	4	roy	8	41	15911	83267	14411	2	273	206
12	2	6	JU347	mel-32	20100804	D	9	a	4	roy	8	40	40373	85373	21553	13	370	308
10	2	3	JU347	lag-1	20100804	D	10	a	4	roy	8	39	29390	26906	17665	7	144	252
17	1	7	JU347	empty	20100804	D	11	a	4	roy	8	38	38163	157897	21935	14	718	313
16	3	6	JU347	pos-1	20100804	D	12	a	4	roy	8	37	44721	66390	17025	12	292	243
8	1	7	JU533	ztf-1	20100804	E	1	a	4	roy	8	49	26654	158023	11618	9	593	166
9	1	6	JU533	cyb-2.1	20100804	E	2	a	4	roy	8	50	23382	150484	13044	7	608	186
7	1	6	JU533	fat-2	20100804	E	3	a	4	roy	8	51	23255	115748	13095	8	502	187
5	1	6	JU533	ceh-18	20100804	E	4	a	4	roy	8	52	19654	122696	16010	5	450	229
9	3	5	JU533	mom-2	20100804	E	5	a	4	roy	8	53	40642	86322	28406	10	295	406
10	1	7	JU533	rpn-12	20100804	E	6	a	4	roy	8	54	32893	120225	18509	10	494	264
18	2	7	JU533	rpn-9	20100804	E	7	a	4	roy	8	55	55410	88697	21306	16	446	304
10	1	7	JU533	rpn-10	20100804	E	8	a	4	roy	8	56	33782	164547	34471	11	656	492
7	3	5	JU533	mel-32	20100804	E	9	a	4	roy	8	57	36932	90648	23095	6	316	330
9	5	1	JU533	lag-1	20100804	E	10	a	4	roy	8	58	50579	5159	24982	11	35	357
19	1	8	JU533	empty	20100804	E	11	a	4	roy	8	59	39337	152935	24817	15	725	355
12	7	1	JU533	pos-1	20100804	E	12	a	4	roy	8	60	48238	23206	30526	11	79	436
8	1	5	AB2	ztf-1	20100804	F	1	a	4	roy	8	72	18718	99502	7920	7	428	113
5	1	5	AB2	cyb-2.1	20100804	F	2	a	4	roy	8	71	31835	85825	13293	5	302	190
7	1	5	AB2	fat-2	20100804	F	3	a	4	roy	8	70	22995	70453	12536	6	323	179
7	2	6	AB2	ceh-18	20100804	F	4	a	4	roy	8	69	23534	123041	20810	6	495	297
6	3	5	AB2	mom-2	20100804	F	5	a	4	roy	8	68	29353	80617	22780	6	272	325
12	1	7	AB2	rpn-12	20100804	F	6	a	4	roy	8	67	53477	114875	29574	14	514	422
6	1	4	AB2	rpn-9	20100804	F	7	a	4	roy	8	66	33327	81916	15048	9	292	215
13	1	7	AB2	rpn-10	20100804	F	8	a	4	roy	8	65	36903	102078	22915	9	452	327
5	5	1	AB2	mel-32	20100804	F	9	a	4	roy	8	64	27018	39106	18508	8	149	264
10	3	1	AB2	lag-1	20100804	F	10	a	4	roy	8	63	52885	4417	16875	14	27	241
11	1	7	AB2	empty	20100804	F	11	a	4	roy	8	62	38400	113061	19282	10	450	275
11	8	1	AB2	pos-1	20100804	F	12	a	4	roy	8	61	43950	5997	38047	11	36	544
11	0	6	MY15	ztf-1	20100804	G	1	a	4	roy	8	73	25835	128498	9064	9	580	129
8	1	7	MY15	cyb-2.1	20100804	G	2	a	4	roy	8	74	21594	149417	8991	5	563	128
6	1	6	MY15	fat-2	20100804	G	3	a	4	roy	8	75	25983	86115	13709	7	387	196
9	1	7	MY15	ceh-18	20100804	G	4	a	4	roy	8	76	23460	153269	24704	8	667	353
9	2	4	MY15	mom-2	20100804	G	5	a	4	roy	8	77	34752	48674	19953	9	206	285
22	1	6	MY15	rpn-12	20100804	G	6	a	4	roy	8	78	48784	129892	16877	16	620	241
13	1	5	MY15	rpn-9	20100804	G	7	a	4	roy	8	79	37890	76241	24915	10	345	356
7	1	7	MY15	rpn-10	20100804	G	8	a	4	roy	8	80	26320	142573	19437	8	598	278
7	3	2	MY15	mel-32	20100804	G	9	a	4	roy	8	81	35398	55030	23752	6	201	339
20	1	0	MY15	lag-1	20100804	G	10	a	4	roy	8	82	55768	7177	6662	17	34	95
14	1	7	MY15	empty	20100804	G	11	a	4	roy	8	83	33425	182399	19315	12	774	276
15	3	1	MY15	pos-1	20100804	G	12	a	4	roy	8	84	44310	8047	19089	12	44	273
11	1	6	N2	ztf-1	20100804	H	1	a	4	roy	8	96	23166	155688	11217	10	666	160
5	1	6	N2	cyb-2.1	20100804	H	2	a	4	roy	8	95	18963	172759	15318	5	632	219
12	2	6	N2	fat-2	20100804	H	3	a	4	roy	8	94	39061	128783	13334	12	586	190
9	2	7	N2	ceh-18	20100804	H	4	a	4	roy	8	93	22762	142468	22356	8	646	319
9	3	6	N2	mom-2	20100804	H	5	a	4	roy	8	92	21434	124502	23727	7	544	339
17	1	7	N2	rpn-12	20100804	H	6	a	4	roy	8	91	40029	116163	18016	15	554	257
20	1	7	N2	rpn-9	20100804	H	7	a	4	roy	8	90	49690	91726	24628	17	480	352
14	1	8	N2	rpn-10	20100804	H	8	a	4	roy	8	89	28924	150153	29739	10	706	425
11	2	6	N2	mel-32	20100804	H	9	a	4	roy	8	88	23880	98860	25721	7	435	367
15	2	1	N2	lag-1	20100804	H	10	a	4	roy	8	87	39935	13661	17228	12	77	246
13	1	7	N2	empty	20100804	H	11	a	4	roy	8	86	25979	179079	16942	8	716	242
14	6	1	N2	pos-1	20100804	H	12	a	4	roy	8	85	27136	6749	26657	8	32	381
12	4	8	CB4932	empty	20100804	A	1	b	1	car	1	1	27944	188664	16476	11	776	235
NA	NA	NA	CB4932	tba-2	20100804	A	2	b	1	car	1	2	NA	NA	NA	NA	NA	NA
9	7	0	CB4932	pos-1	20100804	A	3	b	1	car	1	3	37327	2914	35916	13	15	513
8	5	5	CB4932	sur-6	20100804	A	4	b	1	car	1	4	37453	91472	23808	8	292	340
10	2	6	CB4932	car-1	20100804	A	5	b	1	car	1	5	31523	113138	16925	7	433	242
6	7	0	CB4932	mex-3	20100804	A	6	b	1	car	1	6	35854	1450	44468	7	6	635
NA	NA	NA	CB4932	mel-26	20100804	A	7	b	1	car	1	7	NA	NA	NA	NA	NA	NA
4	5	4	CB4932	mel-28	20100804	A	8	b	1	car	1	8	27008	99732	24752	4	337	354
7	2	2	CB4932	par-1	20100804	A	9	b	1	car	1	9	45751	27630	10522	6	84	150
10	7	4	CB4932	par-2	20100804	A	10	b	1	car	1	10	32367	77540	34849	8	232	498
4	6	4	CB4932	par-3	20100804	A	11	b	1	car	1	11	25176	80345	27566	4	240	394
7	5	6	CB4932	mom-2	20100804	A	12	b	1	car	1	12	30202	116987	18377	7	456	263
9	1	7	CB4857	empty	20100804	B	1	b	1	car	1	24	26447	185933	21933	8	680	313
NA	NA	NA	CB4857	tba-2	20100804	B	2	b	1	car	1	23	NA	NA	NA	NA	NA	NA
6	6	2	CB4857	pos-1	20100804	B	3	b	1	car	1	22	30341	30574	30636	6	86	438
8	5	3	CB4857	sur-6	20100804	B	4	b	1	car	1	21	32210	51962	22110	6	141	316
13	3	3	CB4857	car-1	20100804	B	5	b	1	car	1	20	32470	41526	21562	8	171	308
12	6	0	CB4857	mex-3	20100804	B	6	b	1	car	1	19	39736	5605	22987	15	19	328
16	4	1	CB4857	mel-26	20100804	B	7	b	1	car	1	18	35586	11275	16920	11	55	242
12	6	2	CB4857	mel-28	20100804	B	8	b	1	car	1	17	30154	28949	33341	8	136	476
10	3	3	CB4857	par-1	20100804	B	9	b	1	car	1	16	46613	54499	20194	10	158	288
12	7	2	CB4857	par-2	20100804	B	10	b	1	car	1	15	28350	45643	32212	8	169	460
17	2	4	CB4857	par-3	20100804	B	11	b	1	car	1	14	32839	56336	12658	12	266	181
10	4	6	CB4857	mom-2	20100804	B	12	b	1	car	1	13	22722	127932	21651	9	513	309
8	1	7	KR314	empty	20100804	C	1	b	1	car	1	25	25057	198397	19633	6	745	280
NA	NA	NA	KR314	tba-2	20100804	C	2	b	1	car	1	26	NA	NA	NA	NA	NA	NA
9	7	1	KR314	pos-1	20100804	C	3	b	1	car	1	27	36389	34368	38029	6	95	543
9	6	4	KR314	sur-6	20100804	C	4	b	1	car	1	28	37184	85336	30627	9	254	438
12	4	1	KR314	car-1	20100804	C	5	b	1	car	1	29	45198	6225	22434	9	30	320
14	4	0	KR314	mex-3	20100804	C	6	b	1	car	1	30	48222	2134	23495	15	11	336
16	3	2	KR314	mel-26	20100804	C	7	b	1	car	1	31	43394	33761	20042	9	102	286
8	1	7	KR314	mel-28	20100804	C	8	b	1	car	1	32	24964	111636	23819	8	458	340
11	2	4	KR314	par-1	20100804	C	9	b	1	car	1	33	43147	74901	18061	9	249	258
10	5	5	KR314	par-2	20100804	C	10	b	1	car	1	34	39101	68004	26091	7	220	373
10	2	6	KR314	par-3	20100804	C	11	b	1	car	1	35	35187	111129	16013	9	402	229
9	1	7	KR314	mom-2	20100804	C	12	b	1	car	1	36	24638	147073	16871	7	587	241
18	1	8	JU396	empty	20100804	D	1	b	1	car	1	48	31044	172085	21604	13	753	309
NA	NA	NA	JU396	tba-2	20100804	D	2	b	1	car	1	47	NA	NA	NA	NA	NA	NA
20	4	1	JU396	pos-1	20100804	D	3	b	1	car	1	46	61915	17660	17391	18	85	248
10	3	6	JU396	sur-6	20100804	D	4	b	1	car	1	45	29834	106581	16135	8	418	231
18	1	7	JU396	car-1	20100804	D	5	b	1	car	1	44	44969	98329	20255	15	495	289
17	4	1	JU396	mex-3	20100804	D	6	b	1	car	1	43	50325	12068	14358	15	56	205
13	6	1	JU396	mel-26	20100804	D	7	b	1	car	1	42	42358	19242	29948	12	71	428
7	3	7	JU396	mel-28	20100804	D	8	b	1	car	1	41	27070	113347	20744	6	437	296
6	1	4	JU396	par-1	20100804	D	9	b	1	car	1	40	32011	81611	16427	6	210	235
13	5	6	JU396	par-2	20100804	D	10	b	1	car	1	39	43860	91866	24587	14	362	351
20	2	6	JU396	par-3	20100804	D	11	b	1	car	1	38	46444	49546	15911	16	249	227
13	1	6	JU396	mom-2	20100804	D	12	b	1	car	1	37	35348	91416	18533	10	413	265
7	1	6	CB4856	empty	20100804	E	1	b	1	car	1	49	36559	131419	12707	8	479	182
NA	NA	NA	CB4856	tba-2	20100804	E	2	b	1	car	1	50	NA	NA	NA	NA	NA	NA
12	1	7	CB4856	pos-1	20100804	E	3	b	1	car	1	51	42622	167893	15409	11	665	220
13	1	7	CB4856	sur-6	20100804	E	4	b	1	car	1	52	35976	165438	17064	11	674	244
17	1	7	CB4856	car-1	20100804	E	5	b	1	car	1	53	52259	134317	12750	17	564	182
17	1	7	CB4856	mex-3	20100804	E	6	b	1	car	1	54	58337	151009	14788	17	612	211
11	1	7	CB4856	mel-26	20100804	E	7	b	1	car	1	55	38280	136993	27011	9	550	386
11	0	7	CB4856	mel-28	20100804	E	8	b	1	car	1	56	40411	137827	13406	10	595	192
11	2	7	CB4856	par-1	20100804	E	9	b	1	car	1	57	41274	124905	18742	10	456	268
8	1	6	CB4856	par-2	20100804	E	10	b	1	car	1	58	38950	142793	12805	9	493	183
13	1	7	CB4856	par-3	20100804	E	11	b	1	car	1	59	33906	140096	10803	12	569	154
11	1	6	CB4856	mom-2	20100804	E	12	b	1	car	1	60	32918	137470	13498	10	555	193
10	1	8	PX179	empty	20100804	F	1	b	1	car	1	72	20374	212054	12145	6	836	174
NA	NA	NA	PX179	tba-2	20100804	F	2	b	1	car	1	71	NA	NA	NA	NA	NA	NA
14	6	1	PX179	pos-1	20100804	F	3	b	1	car	1	70	40197	21798	30643	10	85	438
16	5	3	PX179	sur-6	20100804	F	4	b	1	car	1	69	60287	44769	14428	16	161	206
25	2	3	PX179	car-1	20100804	F	5	b	1	car	1	68	55659	37775	12558	20	191	179
25	3	0	PX179	mex-3	20100804	F	6	b	1	car	1	67	62053	2231	16597	21	11	237
17	6	0	PX179	mel-26	20100804	F	7	b	1	car	1	66	56872	1483	21868	19	6	312
12	3	6	PX179	mel-28	20100804	F	8	b	1	car	1	65	47281	99292	16467	12	415	235
11	2	2	PX179	par-1	20100804	F	9	b	1	car	1	64	46688	34437	17936	9	98	256
21	4	3	PX179	par-2	20100804	F	10	b	1	car	1	63	54234	41801	29346	15	171	419
11	4	2	PX179	par-3	20100804	F	11	b	1	car	1	62	40082	47947	24506	10	185	350
18	2	5	PX179	mom-2	20100804	F	12	b	1	car	1	61	39694	94141	18661	12	395	267
15	1	8	N2	empty	20100804	G	1	b	1	car	1	73	30434	160767	14583	11	695	208
NA	NA	NA	N2	tba-2	20100804	G	2	b	1	car	1	74	NA	NA	NA	NA	NA	NA
9	7	1	N2	pos-1	20100804	G	3	b	1	car	1	75	39765	3408	29876	11	15	427
12	4	3	N2	sur-6	20100804	G	4	b	1	car	1	76	41227	39150	23563	9	128	337
15	2	1	N2	car-1	20100804	G	5	b	1	car	1	77	48396	16785	12125	13	74	173
13	7	0	N2	mex-3	20100804	G	6	b	1	car	1	78	49890	4899	22361	15	27	319
8	8	1	N2	mel-26	20100804	G	7	b	1	car	1	79	33156	15705	41765	9	26	597
4	8	2	N2	mel-28	20100804	G	8	b	1	car	1	80	29894	43399	31233	4	122	446
9	3	1	N2	par-1	20100804	G	9	b	1	car	1	81	45220	32573	14652	8	78	209
17	6	3	N2	par-2	20100804	G	10	b	1	car	1	82	34477	47805	41569	11	212	594
14	5	1	N2	par-3	20100804	G	11	b	1	car	1	83	39113	8200	22908	14	28	327
11	2	5	N2	mom-2	20100804	G	12	b	1	car	1	84	27363	72615	13154	8	307	188
4	2	6	CB4852	empty	20100804	H	1	b	1	car	1	96	26518	112096	20953	4	375	299
NA	NA	NA	CB4852	tba-2	20100804	H	2	b	1	car	1	95	NA	NA	NA	NA	NA	NA
6	4	1	CB4852	pos-1	20100804	H	3	b	1	car	1	94	29425	36138	17091	5	116	244
11	4	6	CB4852	sur-6	20100804	H	4	b	1	car	1	93	38175	97007	27666	12	393	395
10	1	6	CB4852	car-1	20100804	H	5	b	1	car	1	92	24755	127620	20319	6	521	290
8	5	2	CB4852	mex-3	20100804	H	6	b	1	car	1	91	34377	22350	19516	6	65	279
8	4	1	CB4852	mel-26	20100804	H	7	b	1	car	1	90	34430	23119	16417	9	54	235
4	3	5	CB4852	mel-28	20100804	H	8	b	1	car	1	89	18099	103004	15699	5	330	224
5	1	3	CB4852	par-1	20100804	H	9	b	1	car	1	88	39024	66112	16428	4	210	235
10	5	5	CB4852	par-2	20100804	H	10	b	1	car	1	87	36969	90212	22260	8	343	318
5	2	3	CB4852	par-3	20100804	H	11	b	1	car	1	86	21976	114467	18191	4	397	260
11	4	6	CB4852	mom-2	20100804	H	12	b	1	car	1	85	19867	134789	25071	6	543	358
7	3	8	CB4932	empty	20100804	A	1	b	1	car	2	1	30965	211647	23934	7	757	342
NA	NA	NA	CB4932	tba-2	20100804	A	2	b	1	car	2	2	NA	NA	NA	NA	NA	NA
9	8	1	CB4932	pos-1	20100804	A	3	b	1	car	2	3	34447	7753	44676	7	34	638
10	3	6	CB4932	sur-6	20100804	A	4	b	1	car	2	4	36090	90385	27243	9	326	389
8	3	5	CB4932	car-1	20100804	A	5	b	1	car	2	5	34986	87396	20951	8	325	299
13	7	0	CB4932	mex-3	20100804	A	6	b	1	car	2	6	32631	11867	41145	11	18	588
NA	NA	NA	CB4932	mel-26	20100804	A	7	b	1	car	2	7	NA	NA	NA	NA	NA	NA
6	3	6	CB4932	mel-28	20100804	A	8	b	1	car	2	8	22285	112252	25857	4	413	369
7	2	1	CB4932	par-1	20100804	A	9	b	1	car	2	9	47006	24369	14542	6	85	208
7	7	3	CB4932	par-2	20100804	A	10	b	1	car	2	10	43323	80356	38675	8	236	553
10	3	6	CB4932	par-3	20100804	A	11	b	1	car	2	11	33378	94826	21711	9	353	310
10	2	7	CB4932	mom-2	20100804	A	12	b	1	car	2	12	33753	155097	16447	10	656	235
10	1	8	CB4857	empty	20100804	B	1	b	1	car	2	24	29864	183040	15060	9	716	215
NA	NA	NA	CB4857	tba-2	20100804	B	2	b	1	car	2	23	NA	NA	NA	NA	NA	NA
9	7	2	CB4857	pos-1	20100804	B	3	b	1	car	2	22	29744	31541	36763	6	99	525
1	5	2	CB4857	sur-6	20100804	B	4	b	1	car	2	21	46552	40104	27745	11	121	396
10	5	2	CB4857	car-1	20100804	B	5	b	1	car	2	20	40262	36816	28738	8	125	411
12	5	0	CB4857	mex-3	20100804	B	6	b	1	car	2	19	31751	2612	31210	9	10	446
14	6	1	CB4857	mel-26	20100804	B	7	b	1	car	2	18	27866	14487	22557	6	52	322
15	5	3	CB4857	mel-28	20100804	B	8	b	1	car	2	17	41400	35589	28986	12	165	414
12	6	2	CB4857	par-1	20100804	B	9	b	1	car	2	16	41986	47621	25050	8	144	358
14	6	2	CB4857	par-2	20100804	B	10	b	1	car	2	15	36799	54112	33481	8	225	478
9	5	4	CB4857	par-3	20100804	B	11	b	1	car	2	14	27570	69747	25929	5	235	370
15	3	6	CB4857	mom-2	20100804	B	12	b	1	car	2	13	37427	119891	22274	12	531	318
9	1	8	KR314	empty	20100804	C	1	b	1	car	2	25	26719	203353	12115	8	767	173
12	1	1	KR314	tba-2	20100804	C	2	b	1	car	2	26	16711	3020	2398	13	11	34
12	4	4	KR314	pos-1	20100804	C	3	b	1	car	2	27	46091	52107	23874	10	173	341
19	3	6	KR314	sur-6	20100804	C	4	b	1	car	2	28	51831	99742	26503	15	416	379
18	3	1	KR314	car-1	20100804	C	5	b	1	car	2	29	61851	5100	9640	14	31	138
9	7	0	KR314	mex-3	20100804	C	6	b	1	car	2	30	35809	2482	38485	11	12	550
11	7	2	KR314	mel-26	20100804	C	7	b	1	car	2	31	48125	37054	30181	10	114	431
5	4	6	KR314	mel-28	20100804	C	8	b	1	car	2	32	31627	98358	23049	7	340	329
9	2	5	KR314	par-1	20100804	C	9	b	1	car	2	33	53123	66284	25375	9	180	363
6	7	5	KR314	par-2	20100804	C	10	b	1	car	2	34	34890	79433	33487	3	232	478
17	2	5	KR314	par-3	20100804	C	11	b	1	car	2	35	35826	80126	16481	10	334	235
12	2	8	KR314	mom-2	20100804	C	12	b	1	car	2	36	32449	173067	28033	8	693	400
9	1	8	JU396	empty	20100804	D	1	b	1	car	2	48	22182	182370	19633	6	699	280
17	2	1	JU396	tba-2	20100804	D	2	b	1	car	2	47	28664	6953	9550	16	18	136
12	6	1	JU396	pos-1	20100804	D	3	b	1	car	2	46	45896	15614	26301	10	47	376
20	2	7	JU396	sur-6	20100804	D	4	b	1	car	2	45	50070	113602	20195	18	530	289
11	1	7	JU396	car-1	20100804	D	5	b	1	car	2	44	33945	127260	18110	11	545	259
14	3	1	JU396	mex-3	20100804	D	6	b	1	car	2	43	54443	11304	19908	10	50	284
7	6	1	JU396	mel-26	20100804	D	7	b	1	car	2	42	33026	12857	35248	12	45	504
16	2	7	JU396	mel-28	20100804	D	8	b	1	car	2	41	39701	82719	21279	14	386	304
12	3	4	JU396	par-1	20100804	D	9	b	1	car	2	40	49588	71993	14999	12	270	214
11	3	7	JU396	par-2	20100804	D	10	b	1	car	2	39	40457	100493	25141	11	423	359
17	2	5	JU396	par-3	20100804	D	11	b	1	car	2	38	34441	58004	18115	9	281	259
13	3	6	JU396	mom-2	20100804	D	12	b	1	car	2	37	41409	103376	18110	13	431	259
9	1	8	CB4856	empty	20100804	E	1	b	1	car	2	49	33758	184272	16233	8	673	232
NA	NA	NA	CB4856	tba-2	20100804	E	2	b	1	car	2	50	NA	NA	NA	NA	NA	NA
15	1	8	CB4856	pos-1	20100804	E	3	b	1	car	2	51	46257	151719	16304	13	627	233
12	1	7	CB4856	sur-6	20100804	E	4	b	1	car	2	52	42736	142900	14195	10	579	203
12	1	7	CB4856	car-1	20100804	E	5	b	1	car	2	53	35916	142383	17535	11	589	251
15	1	7	CB4856	mex-3	20100804	E	6	b	1	car	2	54	47631	142501	21066	14	612	301
13	2	7	CB4856	mel-26	20100804	E	7	b	1	car	2	55	55534	117859	19227	14	498	275
9	1	7	CB4856	mel-28	20100804	E	8	b	1	car	2	56	42122	141549	13627	11	586	195
13	2	7	CB4856	par-1	20100804	E	9	b	1	car	2	57	47141	121198	26024	11	518	372
8	1	7	CB4856	par-2	20100804	E	10	b	1	car	2	58	33582	195342	27185	9	767	388
15	1	8	CB4856	par-3	20100804	E	11	b	1	car	2	59	46013	136913	13788	13	599	197
10	1	8	CB4856	mom-2	20100804	E	12	b	1	car	2	60	30522	204195	13148	8	792	188
9	1	9	PX179	empty	20100804	F	1	b	1	car	2	72	22123	258414	14053	7	1031	201
NA	NA	NA	PX179	tba-2	20100804	F	2	b	1	car	2	71	NA	NA	NA	NA	NA	NA
20	3	3	PX179	pos-1	20100804	F	3	b	1	car	2	70	55935	27533	15373	17	122	220
20	3	3	PX179	sur-6	20100804	F	4	b	1	car	2	69	63708	42475	20454	17	183	292
14	6	2	PX179	car-1	20100804	F	5	b	1	car	2	68	46482	36364	28244	10	143	403
17	7	0	PX179	mex-3	20100804	F	6	b	1	car	2	67	59035	2617	38929	17	12	556
10	8	1	PX179	mel-26	20100804	F	7	b	1	car	2	66	37049	9660	48088	9	37	687
21	2	6	PX179	mel-28	20100804	F	8	b	1	car	2	65	60356	80573	19048	19	350	272
17	2	3	PX179	par-1	20100804	F	9	b	1	car	2	64	51947	48403	18411	13	189	263
14	7	2	PX179	par-2	20100804	F	10	b	1	car	2	63	44764	47300	37004	11	161	529
17	3	7	PX179	par-3	20100804	F	11	b	1	car	2	62	51421	81139	20579	11	333	294
16	2	8	PX179	mom-2	20100804	F	12	b	1	car	2	61	49809	137506	21154	13	590	302
11	1	8	N2	empty	20100804	G	1	b	1	car	2	73	14708	177521	20149	5	718	288
NA	NA	NA	N2	tba-2	20100804	G	2	b	1	car	2	74	NA	NA	NA	NA	NA	NA
12	7	1	N2	pos-1	20100804	G	3	b	1	car	2	75	45045	7142	31554	13	35	451
10	5	2	N2	sur-6	20100804	G	4	b	1	car	2	76	36662	41440	24764	8	121	354
12	3	2	N2	car-1	20100804	G	5	b	1	car	2	77	31624	36481	16916	9	151	242
13	4	0	N2	mex-3	20100804	G	6	b	1	car	2	78	47795	5844	24429	11	34	349
6	7	1	N2	mel-26	20100804	G	7	b	1	car	2	79	23833	4191	21640	10	19	309
11	6	2	N2	mel-28	20100804	G	8	b	1	car	2	80	31042	47747	31571	9	209	451
6	3	2	N2	par-1	20100804	G	9	b	1	car	2	81	63702	17922	22097	26	87	316
11	8	1	N2	par-2	20100804	G	10	b	1	car	2	82	44122	44971	43892	12	208	627
9	4	1	N2	par-3	20100804	G	11	b	1	car	2	83	34619	18877	28742	9	72	411
15	1	6	N2	mom-2	20100804	G	12	b	1	car	2	84	31468	97476	18411	9	430	263
9	1	8	CB4852	empty	20100804	H	1	b	1	car	2	96	29676	197915	19727	8	711	282
16	2	1	CB4852	tba-2	20100804	H	2	b	1	car	2	95	42954	17087	12227	14	67	175
10	5	1	CB4852	pos-1	20100804	H	3	b	1	car	2	94	48087	46572	22972	11	170	328
6	3	5	CB4852	sur-6	20100804	H	4	b	1	car	2	93	30503	117352	21605	7	375	309
8	1	7	CB4852	car-1	20100804	H	5	b	1	car	2	92	33182	148718	20230	8	593	289
11	5	2	CB4852	mex-3	20100804	H	6	b	1	car	2	91	47660	45144	22259	11	151	318
13	4	1	CB4852	mel-26	20100804	H	7	b	1	car	2	90	46051	40782	25124	11	154	359
5	2	6	CB4852	mel-28	20100804	H	8	b	1	car	2	89	27596	111632	17888	6	381	256
9	3	6	CB4852	par-1	20100804	H	9	b	1	car	2	88	45785	109123	22077	12	382	315
7	6	5	CB4852	par-2	20100804	H	10	b	1	car	2	87	29722	101533	29427	5	329	420
8	1	6	CB4852	par-3	20100804	H	11	b	1	car	2	86	30596	137345	20591	8	487	294
9	2	7	CB4852	mom-2	20100804	H	12	b	1	car	2	85	30940	140488	22739	9	540	325
10	3	7	CB4932	empty	20100804	A	1	b	1	gre	3	1	31894	214742	39259	6	774	561
NA	NA	NA	CB4932	tba-2	20100804	A	2	b	1	gre	3	2	NA	NA	NA	NA	NA	NA
10	8	0	CB4932	pos-1	20100804	A	3	b	1	gre	3	3	51933	2982	43539	14	15	622
12	4	6	CB4932	sur-6	20100804	A	4	b	1	gre	3	4	44371	96128	20287	11	332	290
10	2	6	CB4932	car-1	20100804	A	5	b	1	gre	3	5	37514	115586	19708	10	438	282
11	7	0	CB4932	mex-3	20100804	A	6	b	1	gre	3	6	52010	3834	35890	16	20	513
11	1	9	CB4932	mel-26	20100804	A	7	b	1	gre	3	7	44223	5005	49794	14	22	711
6	4	5	CB4932	mel-28	20100804	A	8	b	1	gre	3	8	19957	103226	31955	5	360	457
4	1	1	CB4932	par-1	20100804	A	9	b	1	gre	3	9	56153	8064	10468	4	54	150
6	6	3	CB4932	par-2	20100804	A	10	b	1	gre	3	10	34467	61017	39714	5	153	567
8	4	5	CB4932	par-3	20100804	A	11	b	1	gre	3	11	34169	85746	24926	7	313	356
9	3	6	CB4932	mom-2	20100804	A	12	b	1	gre	3	12	30634	151818	16479	6	597	235
10	1	7	CB4857	empty	20100804	B	1	b	1	gre	3	24	36952	221048	20746	10	738	296
NA	NA	NA	CB4857	tba-2	20100804	B	2	b	1	gre	3	23	NA	NA	NA	NA	NA	NA
14	6	1	CB4857	pos-1	20100804	B	3	b	1	gre	3	22	25753	43135	34795	7	156	497
13	5	2	CB4857	sur-6	20100804	B	4	b	1	gre	3	21	54655	94977	38405	15	382	549
11	6	1	CB4857	car-1	20100804	B	5	b	1	gre	3	20	47608	30379	24722	13	106	353
9	5	0	CB4857	mex-3	20100804	B	6	b	1	gre	3	19	27739	1593	23801	10	8	340
13	7	1	CB4857	mel-26	20100804	B	7	b	1	gre	3	18	38364	7051	36838	12	28	526
10	4	3	CB4857	mel-28	20100804	B	8	b	1	gre	3	17	34535	62859	34370	9	244	491
10	4	2	CB4857	par-1	20100804	B	9	b	1	gre	3	16	41983	48155	25499	9	141	364
14	6	2	CB4857	par-2	20100804	B	10	b	1	gre	3	15	43498	60918	32150	11	240	459
7	4	2	CB4857	par-3	20100804	B	11	b	1	gre	3	14	34995	47900	20844	8	164	298
9	3	6	CB4857	mom-2	20100804	B	12	b	1	gre	3	13	32067	134596	23934	8	520	342
17	1	8	KR314	empty	20100804	C	1	b	1	gre	3	25	38531	248355	24256	11	911	347
NA	NA	NA	KR314	tba-2	20100804	C	2	b	1	gre	3	26	NA	NA	NA	NA	NA	NA
12	6	1	KR314	pos-1	20100804	C	3	b	1	gre	3	27	60254	42346	35045	13	140	501
18	4	5	KR314	sur-6	20100804	C	4	b	1	gre	3	28	49826	90400	35602	13	363	509
14	4	1	KR314	car-1	20100804	C	5	b	1	gre	3	29	52376	11954	24273	13	46	347
7	7	0	KR314	mex-3	20100804	C	6	b	1	gre	3	30	31625	3563	37571	11	19	537
7	8	1	KR314	mel-26	20100804	C	7	b	1	gre	3	31	48012	27434	44714	5	110	639
14	1	7	KR314	mel-28	20100804	C	8	b	1	gre	3	32	40241	116797	24441	13	516	349
10	2	5	KR314	par-1	20100804	C	9	b	1	gre	3	33	41000	78059	29850	6	208	426
15	3	6	KR314	par-2	20100804	C	10	b	1	gre	3	34	49767	85371	26639	14	335	381
7	1	7	KR314	par-3	20100804	C	11	b	1	gre	3	35	28855	137063	22092	7	503	316
7	2	7	KR314	mom-2	20100804	C	12	b	1	gre	3	36	23925	150922	25673	8	546	367
20	1	8	JU396	empty	20100804	D	1	b	1	gre	3	48	47064	229533	18789	16	944	268
NA	NA	NA	JU396	tba-2	20100804	D	2	b	1	gre	3	47	NA	NA	NA	NA	NA	NA
16	7	1	JU396	pos-1	20100804	D	3	b	1	gre	3	46	71195	23330	34644	17	74	495
19	3	7	JU396	sur-6	20100804	D	4	b	1	gre	3	45	52722	114007	23231	16	483	332
16	1	8	JU396	car-1	20100804	D	5	b	1	gre	3	44	37862	139115	17777	12	620	254
18	5	1	JU396	mex-3	20100804	D	6	b	1	gre	3	43	74036	8187	23579	19	30	337
14	7	1	JU396	mel-26	20100804	D	7	b	1	gre	3	42	50749	37364	46333	13	156	662
14	2	7	JU396	mel-28	20100804	D	8	b	1	gre	3	41	36802	153144	31413	13	734	449
8	2	5	JU396	par-1	20100804	D	9	b	1	gre	3	40	46358	118397	25493	11	394	364
16	2	7	JU396	par-2	20100804	D	10	b	1	gre	3	39	44695	110938	28689	14	514	410
15	2	5	JU396	par-3	20100804	D	11	b	1	gre	3	38	52585	62273	21687	13	303	310
20	2	6	JU396	mom-2	20100804	D	12	b	1	gre	3	37	55389	104260	25979	16	493	371
10	1	8	CB4856	empty	20100804	E	1	b	1	gre	3	49	54062	241248	17138	11	752	245
NA	NA	NA	CB4856	tba-2	20100804	E	2	b	1	gre	3	50	NA	NA	NA	NA	NA	NA
10	1	8	CB4856	pos-1	20100804	E	3	b	1	gre	3	51	45424	203067	24109	9	771	344
8	1	6	CB4856	sur-6	20100804	E	4	b	1	gre	3	52	36392	144121	28150	9	474	402
15	1	7	CB4856	car-1	20100804	E	5	b	1	gre	3	53	50194	162632	21409	13	718	306
15	1	7	CB4856	mex-3	20100804	E	6	b	1	gre	3	54	45293	142321	35186	11	621	503
14	1	7	CB4856	mel-26	20100804	E	7	b	1	gre	3	55	41019	160409	32336	11	649	462
14	1	7	CB4856	mel-28	20100804	E	8	b	1	gre	3	56	47733	147880	21301	12	624	304
8	2	6	CB4856	par-1	20100804	E	9	b	1	gre	3	57	57617	130267	22474	8	503	321
13	1	7	CB4856	par-2	20100804	E	10	b	1	gre	3	58	48667	149681	18212	13	646	260
12	1	7	CB4856	par-3	20100804	E	11	b	1	gre	3	59	35024	150960	19926	12	637	285
15	1	7	CB4856	mom-2	20100804	E	12	b	1	gre	3	60	43082	162801	18650	11	682	266
21	1	9	PX179	empty	20100804	F	1	b	1	gre	3	72	31415	312678	23123	14	1073	330
NA	NA	NA	PX179	tba-2	20100804	F	2	b	1	gre	3	71	NA	NA	NA	NA	NA	NA
19	7	1	PX179	pos-1	20100804	F	3	b	1	gre	3	70	60694	24537	35001	15	79	500
16	6	1	PX179	sur-6	20100804	F	4	b	1	gre	3	69	50391	33195	26800	10	114	383
13	6	1	PX179	car-1	20100804	F	5	b	1	gre	3	68	53011	28734	34066	12	108	487
8	8	0	PX179	mex-3	20100804	F	6	b	1	gre	3	67	45942	10263	56782	9	59	811
14	7	0	PX179	mel-26	20100804	F	7	b	1	gre	3	66	63045	7146	47147	20	43	674
14	4	6	PX179	mel-28	20100804	F	8	b	1	gre	3	65	56552	95344	29160	12	410	417
18	4	2	PX179	par-1	20100804	F	9	b	1	gre	3	64	70472	62415	27872	12	219	398
20	7	3	PX179	par-2	20100804	F	10	b	1	gre	3	63	65114	45865	34391	15	186	491
25	2	3	PX179	par-3	20100804	F	11	b	1	gre	3	62	71173	45317	13494	18	210	193
21	2	7	PX179	mom-2	20100804	F	12	b	1	gre	3	61	57681	124677	23049	13	558	329
10	3	7	N2	empty	20100804	G	1	b	1	gre	3	73	51633	250169	34358	13	874	491
NA	NA	NA	N2	tba-2	20100804	G	2	b	1	gre	3	74	NA	NA	NA	NA	NA	NA
12	8	1	N2	pos-1	20100804	G	3	b	1	gre	3	75	53205	13416	66689	14	66	953
12	8	2	N2	sur-6	20100804	G	4	b	1	gre	3	76	63052	45769	44066	14	137	630
13	5	1	N2	car-1	20100804	G	5	b	1	gre	3	77	59879	42640	26758	12	180	382
13	7	1	N2	mex-3	20100804	G	6	b	1	gre	3	78	57832	34023	57791	12	170	826
11	7	1	N2	mel-26	20100804	G	7	b	1	gre	3	79	34896	19993	55805	9	96	797
10	7	2	N2	mel-28	20100804	G	8	b	1	gre	3	80	53981	53442	47941	12	188	685
11	1	1	N2	par-1	20100804	G	9	b	1	gre	3	81	67820	27642	30571	17	114	437
15	7	2	N2	par-2	20100804	G	10	b	1	gre	3	82	39701	49822	51987	11	197	743
7	7	1	N2	par-3	20100804	G	11	b	1	gre	3	83	43233	3044	40930	13	10	585
22	3	5	N2	mom-2	20100804	G	12	b	1	gre	3	84	51876	78086	22469	16	354	321
18	2	8	CB4852	empty	20100804	H	1	b	1	gre	3	96	69550	258368	26270	16	857	375
NA	NA	NA	CB4852	tba-2	20100804	H	2	b	1	gre	3	95	NA	NA	NA	NA	NA	NA
12	5	1	CB4852	pos-1	20100804	H	3	b	1	gre	3	94	52841	28924	23873	8	81	341
10	5	6	CB4852	sur-6	20100804	H	4	b	1	gre	3	93	44157	133860	30168	11	438	431
7	2	6	CB4852	car-1	20100804	H	5	b	1	gre	3	92	46737	125397	22059	9	438	315
10	3	1	CB4852	mex-3	20100804	H	6	b	1	gre	3	91	52007	28070	21665	8	87	310
11	3	1	CB4852	mel-26	20100804	H	7	b	1	gre	3	90	63848	23427	19446	7	103	278
9	1	6	CB4852	mel-28	20100804	H	8	b	1	gre	3	89	43986	173929	23786	10	661	340
5	2	4	CB4852	par-1	20100804	H	9	b	1	gre	3	88	60898	71490	21245	9	219	304
7	4	5	CB4852	par-2	20100804	H	10	b	1	gre	3	87	48932	111782	27707	9	332	396
6	4	6	CB4852	par-3	20100804	H	11	b	1	gre	3	86	38585	141428	31153	6	475	445
13	4	7	CB4852	mom-2	20100804	H	12	b	1	gre	3	85	35007	156916	27076	12	595	387
9	1	9	CB4932	empty	20100804	A	1	b	1	gre	4	1	33376	224282	20531	7	776	293
NA	NA	NA	CB4932	tba-2	20100804	A	2	b	1	gre	4	2	NA	NA	NA	NA	NA	NA
8	7	0	CB4932	pos-1	20100804	A	3	b	1	gre	4	3	43096	3169	38729	13	17	553
5	6	4	CB4932	sur-6	20100804	A	4	b	1	gre	4	4	43766	74180	25962	5	210	371
9	3	5	CB4932	car-1	20100804	A	5	b	1	gre	4	5	48517	92068	18392	8	320	263
NA	NA	NA	CB4932	mex-3	20100804	A	6	b	1	gre	4	6	NA	NA	NA	NA	NA	NA
12	8	0	CB4932	mel-26	20100804	A	7	b	1	gre	4	7	48512	4656	47297	14	22	676
4	3	5	CB4932	mel-28	20100804	A	8	b	1	gre	4	8	26498	98358	21314	4	301	304
5	1	2	CB4932	par-1	20100804	A	9	b	1	gre	4	9	56040	8408	16204	9	62	231
4	9	2	CB4932	par-2	20100804	A	10	b	1	gre	4	10	54679	48886	42553	4	144	608
9	4	6	CB4932	par-3	20100804	A	11	b	1	gre	4	11	37082	90949	18861	9	316	269
7	7	7	CB4932	mom-2	20100804	A	12	b	1	gre	4	12	35178	133997	35817	7	512	512
8	1	8	CB4857	empty	20100804	B	1	b	1	gre	4	24	38879	195109	21172	8	708	302
NA	NA	NA	CB4857	tba-2	20100804	B	2	b	1	gre	4	23	NA	NA	NA	NA	NA	NA
6	8	1	CB4857	pos-1	20100804	B	3	b	1	gre	4	22	48261	8797	40876	5	39	584
12	7	4	CB4857	sur-6	20100804	B	4	b	1	gre	4	21	39764	39004	26458	6	108	378
13	7	5	CB4857	car-1	20100804	B	5	b	1	gre	4	20	46328	46388	24547	13	176	351
11	8	0	CB4857	mex-3	20100804	B	6	b	1	gre	4	19	37908	1978	25146	13	10	359
13	7	1	CB4857	mel-26	20100804	B	7	b	1	gre	4	18	31669	8320	35300	7	38	504
17	4	6	CB4857	mel-28	20100804	B	8	b	1	gre	4	17	26197	63848	34931	10	291	499
14	7	4	CB4857	par-1	20100804	B	9	b	1	gre	4	16	41214	50657	30432	10	170	435
14	7	5	CB4857	par-2	20100804	B	10	b	1	gre	4	15	43402	61830	33549	11	240	479
16	4	4	CB4857	par-3	20100804	B	11	b	1	gre	4	14	34681	67687	20970	12	275	300
8	5	6	CB4857	mom-2	20100804	B	12	b	1	gre	4	13	32140	113442	21524	9	443	307
8	2	7	KR314	empty	20100804	C	1	b	1	gre	4	25	42430	221058	26682	7	723	381
NA	NA	NA	KR314	tba-2	20100804	C	2	b	1	gre	4	26	NA	NA	NA	NA	NA	NA
10	8	2	KR314	pos-1	20100804	C	3	b	1	gre	4	27	52198	24870	37727	9	67	539
9	8	4	KR314	sur-6	20100804	C	4	b	1	gre	4	28	44824	72690	28017	9	223	400
15	4	0	KR314	car-1	20100804	C	5	b	1	gre	4	29	58782	2230	18345	14	12	262
12	6	0	KR314	mex-3	20100804	C	6	b	1	gre	4	30	47700	3265	31055	13	17	444
12	8	2	KR314	mel-26	20100804	C	7	b	1	gre	4	31	45277	26751	39001	11	92	557
5	2	6	KR314	mel-28	20100804	C	8	b	1	gre	4	32	38291	112340	30283	12	364	433
8	3	5	KR314	par-1	20100804	C	9	b	1	gre	4	33	63615	83123	23643	10	248	338
5	7	5	KR314	par-2	20100804	C	10	b	1	gre	4	34	46804	52326	47682	7	148	681
9	1	7	KR314	par-3	20100804	C	11	b	1	gre	4	35	21495	106847	25029	5	407	358
7	6	7	KR314	mom-2	20100804	C	12	b	1	gre	4	36	27858	156859	26110	8	565	373
15	1	8	JU396	empty	20100804	D	1	b	1	gre	4	48	38474	220973	19508	10	837	279
NA	NA	NA	JU396	tba-2	20100804	D	2	b	1	gre	4	47	NA	NA	NA	NA	NA	NA
15	8	2	JU396	pos-1	20100804	D	3	b	1	gre	4	46	60106	14490	27941	12	51	399
18	6	7	JU396	sur-6	20100804	D	4	b	1	gre	4	45	41617	111387	38062	13	482	544
18	3	9	JU396	car-1	20100804	D	5	b	1	gre	4	44	54275	134906	24578	18	631	351
15	7	1	JU396	mex-3	20100804	D	6	b	1	gre	4	43	62609	13098	22217	12	47	317
10	9	1	JU396	mel-26	20100804	D	7	b	1	gre	4	42	61108	15374	48352	9	67	691
14	2	9	JU396	mel-28	20100804	D	8	b	1	gre	4	41	48289	142972	21610	15	626	309
10	3	5	JU396	par-1	20100804	D	9	b	1	gre	4	40	39824	79126	25820	6	240	369
11	7	7	JU396	par-2	20100804	D	10	b	1	gre	4	39	34022	114236	34160	8	429	488
15	6	6	JU396	par-3	20100804	D	11	b	1	gre	4	38	48243	81119	27335	13	387	391
9	7	7	JU396	mom-2	20100804	D	12	b	1	gre	4	37	36990	137754	31732	9	474	453
11	1	8	CB4856	empty	20100804	E	1	b	1	gre	4	49	64156	252526	17136	12	853	245
NA	NA	NA	CB4856	tba-2	20100804	E	2	b	1	gre	4	50	NA	NA	NA	NA	NA	NA
16	1	7	CB4856	pos-1	20100804	E	3	b	1	gre	4	51	64072	228078	13018	17	853	186
13	1	7	CB4856	sur-6	20100804	E	4	b	1	gre	4	52	47381	180148	20094	13	698	287
11	1	8	CB4856	car-1	20100804	E	5	b	1	gre	4	53	47056	197038	15699	12	776	224
8	1	9	CB4856	mex-3	20100804	E	6	b	1	gre	4	54	49168	237183	20386	9	902	291
13	3	7	CB4856	mel-26	20100804	E	7	b	1	gre	4	55	47177	172135	27071	13	722	387
7	2	7	CB4856	mel-28	20100804	E	8	b	1	gre	4	56	32483	125758	23886	8	472	341
8	2	7	CB4856	par-1	20100804	E	9	b	1	gre	4	57	82212	115593	24872	23	493	355
12	2	8	CB4856	par-2	20100804	E	10	b	1	gre	4	58	56813	194321	20462	14	789	292
9	1	7	CB4856	par-3	20100804	E	11	b	1	gre	4	59	34535	184542	17312	7	662	247
11	2	7	CB4856	mom-2	20100804	E	12	b	1	gre	4	60	48392	202087	28015	13	837	400
17	2	9	PX179	empty	20100804	F	1	b	1	gre	4	72	58489	328710	33056	19	886	472
NA	NA	NA	PX179	tba-2	20100804	F	2	b	1	gre	4	71	NA	NA	NA	NA	NA	NA
14	8	1	PX179	pos-1	20100804	F	3	b	1	gre	4	70	45649	25578	39098	11	85	559
16	5	2	PX179	sur-6	20100804	F	4	b	1	gre	4	69	58823	29145	19952	15	103	285
17	8	3	PX179	car-1	20100804	F	5	b	1	gre	4	68	64509	41473	25493	18	180	364
17	8	0	PX179	mex-3	20100804	F	6	b	1	gre	4	67	55300	2354	42652	19	12	609
11	9	0	PX179	mel-26	20100804	F	7	b	1	gre	4	66	36040	6845	71152	15	36	1016
9	9	5	PX179	mel-28	20100804	F	8	b	1	gre	4	65	55866	89997	41199	11	335	589
9	4	4	PX179	par-1	20100804	F	9	b	1	gre	4	64	85007	20950	29758	15	103	425
21	7	4	PX179	par-2	20100804	F	10	b	1	gre	4	63	61549	56740	42863	15	207	612
19	4	4	PX179	par-3	20100804	F	11	b	1	gre	4	62	60880	48933	20394	17	189	291
17	3	7	PX179	mom-2	20100804	F	12	b	1	gre	4	61	58068	127295	20681	13	556	295
12	1	8	N2	empty	20100804	G	1	b	1	gre	4	73	49977	262742	32325	15	846	462
NA	NA	NA	N2	tba-2	20100804	G	2	b	1	gre	4	74	NA	NA	NA	NA	NA	NA
17	8	0	N2	pos-1	20100804	G	3	b	1	gre	4	75	55705	1927	47993	16	8	686
15	7	2	N2	sur-6	20100804	G	4	b	1	gre	4	76	58904	29906	37856	9	88	541
12	6	0	N2	car-1	20100804	G	5	b	1	gre	4	77	44394	7623	38303	10	20	547
18	7	0	N2	mex-3	20100804	G	6	b	1	gre	4	78	76077	1394	32002	19	6	457
NA	NA	NA	N2	mel-26	20100804	G	7	b	1	gre	4	79	NA	NA	NA	NA	NA	NA
15	8	4	N2	mel-28	20100804	G	8	b	1	gre	4	80	67559	68488	34160	20	237	488
14	4	4	N2	par-1	20100804	G	9	b	1	gre	4	81	80637	25288	19466	13	81	278
14	9	5	N2	par-2	20100804	G	10	b	1	gre	4	82	54893	86385	55232	16	358	789
11	8	1	N2	par-3	20100804	G	11	b	1	gre	4	83	50551	11226	35094	18	27	501
10	6	7	N2	mom-2	20100804	G	12	b	1	gre	4	84	48638	113629	26003	11	404	371
7	3	6	CB4852	empty	20100804	H	1	b	1	gre	4	96	56230	194107	37890	8	588	541
NA	NA	NA	CB4852	tba-2	20100804	H	2	b	1	gre	4	95	NA	NA	NA	NA	NA	NA
9	4	3	CB4852	pos-1	20100804	H	3	b	1	gre	4	94	60629	26045	28423	13	91	406
9	5	7	CB4852	sur-6	20100804	H	4	b	1	gre	4	93	57853	157052	39718	9	482	567
8	3	6	CB4852	car-1	20100804	H	5	b	1	gre	4	92	33544	148578	31875	8	509	455
8	5	2	CB4852	mex-3	20100804	H	6	b	1	gre	4	91	71563	43317	29464	12	128	421
11	6	1	CB4852	mel-26	20100804	H	7	b	1	gre	4	90	43010	15204	24221	9	47	346
7	1	6	CB4852	mel-28	20100804	H	8	b	1	gre	4	89	31962	162539	37860	8	586	541
8	2	5	CB4852	par-1	20100804	H	9	b	1	gre	4	88	46711	98530	26732	6	281	382
10	7	6	CB4852	par-2	20100804	H	10	b	1	gre	4	87	49748	147819	32261	9	470	461
8	5	7	CB4852	par-3	20100804	H	11	b	1	gre	4	86	40214	145489	25993	8	466	371
14	5	8	CB4852	mom-2	20100804	H	12	b	1	gre	4	85	43893	192384	29303	13	751	419
3	2	7	CB4932	empty	20100804	A	1	b	1	gre	5	1	48355	133582	32709	6	408	467
NA	NA	NA	CB4932	tba-2	20100804	A	2	b	1	gre	5	2	NA	NA	NA	NA	NA	NA
12	7	1	CB4932	pos-1	20100804	A	3	b	1	gre	5	3	42010	7650	34045	11	32	486
12	4	6	CB4932	sur-6	20100804	A	4	b	1	gre	5	4	50853	106574	24179	12	375	345
4	5	6	CB4932	car-1	20100804	A	5	b	1	gre	5	5	33691	83395	22241	2	229	318
11	6	1	CB4932	mex-3	20100804	A	6	b	1	gre	5	6	43920	2099	32853	12	13	469
6	6	0	CB4932	mel-26	20100804	A	7	b	1	gre	5	7	17866	4996	12529	4	28	179
2	1	4	CB4932	mel-28	20100804	A	8	b	1	gre	5	8	54533	39908	19687	3	146	281
10	1	3	CB4932	par-1	20100804	A	9	b	1	gre	5	9	56558	48329	9611	9	136	137
15	3	5	CB4932	par-2	20100804	A	10	b	1	gre	5	10	42537	71136	20339	10	254	291
5	3	5	CB4932	par-3	20100804	A	11	b	1	gre	5	11	28670	83122	13355	5	241	191
8	3	7	CB4932	mom-2	20100804	A	12	b	1	gre	5	12	25929	147434	21459	9	561	307
9	1	8	CB4857	empty	20100804	B	1	b	1	gre	5	24	38963	218243	23937	10	764	342
NA	NA	NA	CB4857	tba-2	20100804	B	2	b	1	gre	5	23	NA	NA	NA	NA	NA	NA
9	8	2	CB4857	pos-1	20100804	B	3	b	1	gre	5	22	31345	37924	41170	6	110	588
13	7	2	CB4857	sur-6	20100804	B	4	b	1	gre	5	21	60289	38416	31269	11	134	447
7	7	1	CB4857	car-1	20100804	B	5	b	1	gre	5	20	45273	32721	36119	5	89	516
19	5	1	CB4857	mex-3	20100804	B	6	b	1	gre	5	19	57257	5830	17954	16	35	256
10	7	1	CB4857	mel-26	20100804	B	7	b	1	gre	5	18	26957	11427	43692	4	37	624
9	5	5	CB4857	mel-28	20100804	B	8	b	1	gre	5	17	38265	66825	23645	10	252	338
11	5	3	CB4857	par-1	20100804	B	9	b	1	gre	5	16	41677	47802	28889	8	128	413
9	7	3	CB4857	par-2	20100804	B	10	b	1	gre	5	15	39305	54443	44656	7	182	638
10	3	5	CB4857	par-3	20100804	B	11	b	1	gre	5	14	26888	79480	19566	8	314	280
14	3	6	CB4857	mom-2	20100804	B	12	b	1	gre	5	13	22046	117134	24952	8	515	356
12	2	9	KR314	empty	20100804	C	1	b	1	gre	5	25	47728	266392	40995	10	843	586
NA	NA	NA	KR314	tba-2	20100804	C	2	b	1	gre	5	26	NA	NA	NA	NA	NA	NA
12	7	2	KR314	pos-1	20100804	C	3	b	1	gre	5	27	50366	37822	30588	12	114	437
14	6	5	KR314	sur-6	20100804	C	4	b	1	gre	5	28	51411	109794	41022	11	349	586
14	4	1	KR314	car-1	20100804	C	5	b	1	gre	5	29	44333	6415	26545	11	25	379
14	5	0	KR314	mex-3	20100804	C	6	b	1	gre	5	30	51693	2918	26747	13	14	382
16	3	2	KR314	mel-26	20100804	C	7	b	1	gre	5	31	54063	37065	18626	12	113	266
6	1	7	KR314	mel-28	20100804	C	8	b	1	gre	5	32	27327	142351	20035	7	522	286
5	2	2	KR314	par-1	20100804	C	9	b	1	gre	5	33	64405	40433	12054	9	137	172
10	6	5	KR314	par-2	20100804	C	10	b	1	gre	5	34	52570	82027	33964	9	269	485
13	2	6	KR314	par-3	20100804	C	11	b	1	gre	5	35	46279	119583	15512	13	451	222
9	2	7	KR314	mom-2	20100804	C	12	b	1	gre	5	36	36275	178760	26964	10	693	385
12	2	9	JU396	empty	20100804	D	1	b	1	gre	5	48	44696	274583	28415	13	958	406
NA	NA	NA	JU396	tba-2	20100804	D	2	b	1	gre	5	47	NA	NA	NA	NA	NA	NA
13	6	1	JU396	pos-1	20100804	D	3	b	1	gre	5	46	58585	19256	28329	14	56	405
14	5	6	JU396	sur-6	20100804	D	4	b	1	gre	5	45	40164	118676	32915	11	423	470
19	1	7	JU396	car-1	20100804	D	5	b	1	gre	5	44	46426	93631	18265	16	440	261
18	6	1	JU396	mex-3	20100804	D	6	b	1	gre	5	43	72320	9698	19151	15	42	274
14	7	1	JU396	mel-26	20100804	D	7	b	1	gre	5	42	48301	18169	34871	11	68	498
10	2	7	JU396	mel-28	20100804	D	8	b	1	gre	5	41	39772	149287	24911	11	606	356
16	2	3	JU396	par-1	20100804	D	9	b	1	gre	5	40	64877	63146	20220	11	225	289
13	3	6	JU396	par-2	20100804	D	10	b	1	gre	5	39	53364	89414	26690	13	377	381
13	3	5	JU396	par-3	20100804	D	11	b	1	gre	5	38	37016	82169	26219	12	382	375
10	5	6	JU396	mom-2	20100804	D	12	b	1	gre	5	37	46804	133115	29724	12	516	425
14	1	9	CB4856	empty	20100804	E	1	b	1	gre	5	49	63986	269890	18537	15	858	265
NA	NA	NA	CB4856	tba-2	20100804	E	2	b	1	gre	5	50	NA	NA	NA	NA	NA	NA
9	1	8	CB4856	pos-1	20100804	E	3	b	1	gre	5	51	43551	202469	28527	9	717	408
11	1	7	CB4856	sur-6	20100804	E	4	b	1	gre	5	52	46996	183503	21197	12	712	303
8	0	7	CB4856	car-1	20100804	E	5	b	1	gre	5	53	33468	197821	19852	7	786	284
11	1	8	CB4856	mex-3	20100804	E	6	b	1	gre	5	54	48797	176005	27446	13	688	392
9	1	7	CB4856	mel-26	20100804	E	7	b	1	gre	5	55	42379	181563	33337	10	670	476
10	1	7	CB4856	mel-28	20100804	E	8	b	1	gre	5	56	43258	167563	25578	11	681	365
11	1	6	CB4856	par-1	20100804	E	9	b	1	gre	5	57	61399	133237	26258	18	541	375
7	1	7	CB4856	par-2	20100804	E	10	b	1	gre	5	58	34536	165833	19628	5	636	280
15	1	7	CB4856	par-3	20100804	E	11	b	1	gre	5	59	47617	158394	15907	12	649	227
16	1	7	CB4856	mom-2	20100804	E	12	b	1	gre	5	60	55332	190760	17018	13	809	243
25	1	9	PX179	empty	20100804	F	1	b	1	gre	5	72	55562	324963	13151	20	1118	188
NA	NA	NA	PX179	tba-2	20100804	F	2	b	1	gre	5	71	NA	NA	NA	NA	NA	NA
17	7	2	PX179	pos-1	20100804	F	3	b	1	gre	5	70	51369	34912	41702	12	120	596
19	7	2	PX179	sur-6	20100804	F	4	b	1	gre	5	69	75216	31500	36007	17	102	514
18	6	2	PX179	car-1	20100804	F	5	b	1	gre	5	68	56676	44136	43731	13	170	625
18	7	0	PX179	mex-3	20100804	F	6	b	1	gre	5	67	53914	1918	39846	18	9	569
13	9	1	PX179	mel-26	20100804	F	7	b	1	gre	5	66	45877	6788	69326	13	35	990
15	4	7	PX179	mel-28	20100804	F	8	b	1	gre	5	65	50449	115340	30695	12	475	439
11	3	3	PX179	par-1	20100804	F	9	b	1	gre	5	64	81695	35380	27546	12	133	394
8	9	2	PX179	par-2	20100804	F	10	b	1	gre	5	63	58545	48662	68624	11	152	980
17	3	3	PX179	par-3	20100804	F	11	b	1	gre	5	62	53754	56283	17896	14	214	256
15	1	6	PX179	mom-2	20100804	F	12	b	1	gre	5	61	47513	149308	17592	12	628	251
4	1	7	N2	empty	20100804	G	1	b	1	gre	5	73	79031	171315	42442	7	586	606
NA	NA	NA	N2	tba-2	20100804	G	2	b	1	gre	5	74	NA	NA	NA	NA	NA	NA
13	8	1	N2	pos-1	20100804	G	3	b	1	gre	5	75	60356	14698	56075	16	16	801
13	8	2	N2	sur-6	20100804	G	4	b	1	gre	5	76	73843	29772	43495	13	95	621
15	3	1	N2	car-1	20100804	G	5	b	1	gre	5	77	66736	21186	24230	13	86	346
10	8	0	N2	mex-3	20100804	G	6	b	1	gre	5	78	51549	4443	54535	10	19	779
10	8	1	N2	mel-26	20100804	G	7	b	1	gre	5	79	18888	9466	53320	6	35	762
9	6	5	N2	mel-28	20100804	G	8	b	1	gre	5	80	48514	81609	27980	9	224	400
13	1	3	N2	par-1	20100804	G	9	b	1	gre	5	81	67934	34626	16593	10	109	237
11	8	2	N2	par-2	20100804	G	10	b	1	gre	5	82	65505	66302	64411	17	286	920
14	3	1	N2	par-3	20100804	G	11	b	1	gre	5	83	64985	6784	19853	15	32	284
12	3	6	N2	mom-2	20100804	G	12	b	1	gre	5	84	34032	107082	27596	11	439	394
8	1	8	CB4852	empty	20100804	H	1	b	1	gre	5	96	66945	170811	36094	14	573	516
NA	NA	NA	CB4852	tba-2	20100804	H	2	b	1	gre	5	95	NA	NA	NA	NA	NA	NA
9	3	2	CB4852	pos-1	20100804	H	3	b	1	gre	5	94	68566	9221	28255	22	48	404
7	4	5	CB4852	sur-6	20100804	H	4	b	1	gre	5	93	45999	106936	27582	10	330	394
11	3	8	CB4852	car-1	20100804	H	5	b	1	gre	5	92	59773	183044	39791	12	672	568
5	4	2	CB4852	mex-3	20100804	H	6	b	1	gre	5	91	76187	9641	34682	30	53	495
12	4	2	CB4852	mel-26	20100804	H	7	b	1	gre	5	90	56658	29065	21959	10	75	314
7	1	7	CB4852	mel-28	20100804	H	8	b	1	gre	5	89	29065	185190	23743	7	666	339
7	1	6	CB4852	par-1	20100804	H	9	b	1	gre	5	88	50685	129504	24377	8	443	348
12	5	5	CB4852	par-2	20100804	H	10	b	1	gre	5	87	42000	131797	37795	10	437	540
12	4	6	CB4852	par-3	20100804	H	11	b	1	gre	5	86	40666	160821	28211	12	605	403
13	3	8	CB4852	mom-2	20100804	H	12	b	1	gre	5	85	49113	181772	30192	12	709	431
11	3	7	CB4932	empty	20100804	A	1	b	1	gre	6	1	48935	254463	13179	11	847	188
NA	NA	NA	CB4932	tba-2	20100804	A	2	b	1	gre	6	2	NA	NA	NA	NA	NA	NA
15	7	1	CB4932	pos-1	20100804	A	3	b	1	gre	6	3	43217	6354	41193	15	26	588
13	4	5	CB4932	sur-6	20100804	A	4	b	1	gre	6	4	46189	105778	25032	11	398	358
10	2	5	CB4932	car-1	20100804	A	5	b	1	gre	6	5	46312	129117	16032	10	436	229
6	7	0	CB4932	mex-3	20100804	A	6	b	1	gre	6	6	30603	5497	42290	5	20	604
12	7	1	CB4932	mel-26	20100804	A	7	b	1	gre	6	7	56757	3890	33852	16	16	484
9	3	6	CB4932	mel-28	20100804	A	8	b	1	gre	6	8	35687	133670	28224	10	513	403
11	3	2	CB4932	par-1	20100804	A	9	b	1	gre	6	9	58166	46898	12573	10	113	180
5	5	5	CB4932	par-2	20100804	A	10	b	1	gre	6	10	39256	83978	27756	5	236	397
6	4	5	CB4932	par-3	20100804	A	11	b	1	gre	6	11	29365	93007	18243	5	322	261
6	3	6	CB4932	mom-2	20100804	A	12	b	1	gre	6	12	28547	165988	18703	7	588	267
6	1	7	CB4857	empty	20100804	B	1	b	1	gre	6	24	33703	227989	20311	6	642	290
NA	NA	NA	CB4857	tba-2	20100804	B	2	b	1	gre	6	23	NA	NA	NA	NA	NA	NA
6	7	2	CB4857	pos-1	20100804	B	3	b	1	gre	6	22	39498	47336	39105	6	115	559
6	6	2	CB4857	sur-6	20100804	B	4	b	1	gre	6	21	35271	44608	28903	6	118	413
8	6	2	CB4857	car-1	20100804	B	5	b	1	gre	6	20	42816	38653	32296	9	121	461
15	6	0	CB4857	mex-3	20100804	B	6	b	1	gre	6	19	51389	5176	26206	16	14	374
15	7	1	CB4857	mel-26	20100804	B	7	b	1	gre	6	18	37657	7246	42955	13	27	614
15	3	3	CB4857	mel-28	20100804	B	8	b	1	gre	6	17	41618	58743	21433	14	242	306
10	5	2	CB4857	par-1	20100804	B	9	b	1	gre	6	16	47291	51864	26628	9	141	380
9	4	4	CB4857	par-2	20100804	B	10	b	1	gre	6	15	43516	87148	24631	9	298	352
9	4	5	CB4857	par-3	20100804	B	11	b	1	gre	6	14	36576	71538	19595	7	254	280
12	3	6	CB4857	mom-2	20100804	B	12	b	1	gre	6	13	36843	132703	20744	12	577	296
15	1	8	KR314	empty	20100804	C	1	b	1	gre	6	25	31947	283856	24471	12	1046	350
NA	NA	NA	KR314	tba-2	20100804	C	2	b	1	gre	6	26	NA	NA	NA	NA	NA	NA
9	7	1	KR314	pos-1	20100804	C	3	b	1	gre	6	27	56368	39308	37637	9	114	538
9	5	5	KR314	sur-6	20100804	C	4	b	1	gre	6	28	35498	104937	40884	6	319	584
13	4	1	KR314	car-1	20100804	C	5	b	1	gre	6	29	56942	9915	17895	13	41	256
14	5	1	KR314	mex-3	20100804	C	6	b	1	gre	6	30	57747	1888	24851	15	9	355
7	6	1	KR314	mel-26	20100804	C	7	b	1	gre	6	31	44417	16419	38220	19	49	546
6	1	6	KR314	mel-28	20100804	C	8	b	1	gre	6	32	29670	154326	21121	6	559	302
11	2	4	KR314	par-1	20100804	C	9	b	1	gre	6	33	49707	85639	17684	9	270	253
7	4	5	KR314	par-2	20100804	C	10	b	1	gre	6	34	48603	95155	21288	8	254	304
11	2	6	KR314	par-3	20100804	C	11	b	1	gre	6	35	27650	119040	21154	7	454	302
10	1	7	KR314	mom-2	20100804	C	12	b	1	gre	6	36	28892	165461	16367	8	652	234
17	2	8	JU396	empty	20100804	D	1	b	1	gre	6	48	35878	267447	19648	14	1103	281
NA	NA	NA	JU396	tba-2	20100804	D	2	b	1	gre	6	47	NA	NA	NA	NA	NA	NA
18	6	1	JU396	pos-1	20100804	D	3	b	1	gre	6	46	57373	12594	30063	13	50	429
13	3	6	JU396	sur-6	20100804	D	4	b	1	gre	6	45	49233	147940	17379	12	524	248
12	1	7	JU396	car-1	20100804	D	5	b	1	gre	6	44	31825	130407	20328	8	556	290
20	3	1	JU396	mex-3	20100804	D	6	b	1	gre	6	43	81283	8206	15834	3	49	226
8	6	1	JU396	mel-26	20100804	D	7	b	1	gre	6	42	51957	15071	31031	10	70	443
10	2	7	JU396	mel-28	20100804	D	8	b	1	gre	6	41	39639	171798	28912	12	652	413
10	2	4	JU396	par-1	20100804	D	9	b	1	gre	6	40	49910	91071	19228	7	259	275
7	6	6	JU396	par-2	20100804	D	10	b	1	gre	6	39	37299	116920	30392	7	368	434
15	3	4	JU396	par-3	20100804	D	11	b	1	gre	6	38	53154	72371	21434	15	341	306
16	3	7	JU396	mom-2	20100804	D	12	b	1	gre	6	37	54068	150817	16722	14	652	239
17	1	8	CB4856	empty	20100804	E	1	b	1	gre	6	49	59148	270381	20628	15	971	295
NA	NA	NA	CB4856	tba-2	20100804	E	2	b	1	gre	6	50	NA	NA	NA	NA	NA	NA
5	1	6	CB4856	pos-1	20100804	E	3	b	1	gre	6	51	39178	174883	17648	9	581	252
14	1	7	CB4856	sur-6	20100804	E	4	b	1	gre	6	52	48952	201131	21225	14	793	303
12	1	7	CB4856	car-1	20100804	E	5	b	1	gre	6	53	40057	195679	20529	10	793	293
17	1	8	CB4856	mex-3	20100804	E	6	b	1	gre	6	54	64672	191313	21235	15	781	303
17	1	7	CB4856	mel-26	20100804	E	7	b	1	gre	6	55	50928	157620	19850	14	650	284
8	1	6	CB4856	mel-28	20100804	E	8	b	1	gre	6	56	27896	155973	18732	6	605	268
11	1	6	CB4856	par-1	20100804	E	9	b	1	gre	6	57	47831	198166	22297	12	681	319
9	1	6	CB4856	par-2	20100804	E	10	b	1	gre	6	58	32643	195231	19563	9	748	279
11	1	7	CB4856	par-3	20100804	E	11	b	1	gre	6	59	30111	171690	16217	8	674	232
12	1	7	CB4856	mom-2	20100804	E	12	b	1	gre	6	60	40191	170934	15393	11	697	220
10	1	9	PX179	empty	20100804	F	1	b	1	gre	6	72	50399	261021	15385	9	804	220
NA	NA	NA	PX179	tba-2	20100804	F	2	b	1	gre	6	71	NA	NA	NA	NA	NA	NA
18	6	1	PX179	pos-1	20100804	F	3	b	1	gre	6	70	63254	33087	34988	16	121	500
24	5	1	PX179	sur-6	20100804	F	4	b	1	gre	6	69	71068	33927	18415	18	136	263
18	5	5	PX179	car-1	20100804	F	5	b	1	gre	6	68	66468	49443	23766	14	214	340
15	8	0	PX179	mex-3	20100804	F	6	b	1	gre	6	67	59574	4407	48383	15	14	691
18	8	1	PX179	mel-26	20100804	F	7	b	1	gre	6	66	64321	3975	37267	0	18	532
12	3	6	PX179	mel-28	20100804	F	8	b	1	gre	6	65	37142	100210	28622	10	393	409
12	4	2	PX179	par-1	20100804	F	9	b	1	gre	6	64	54723	48497	26018	9	119	372
17	7	2	PX179	par-2	20100804	F	10	b	1	gre	6	63	55336	67605	43887	16	230	627
16	3	4	PX179	par-3	20100804	F	11	b	1	gre	6	62	53436	88450	16567	13	341	237
21	2	6	PX179	mom-2	20100804	F	12	b	1	gre	6	61	50012	119559	20386	18	517	291
11	1	8	N2	empty	20100804	G	1	b	1	gre	6	73	39599	260473	34018	11	843	486
NA	NA	NA	N2	tba-2	20100804	G	2	b	1	gre	6	74	NA	NA	NA	NA	NA	NA
13	8	1	N2	pos-1	20100804	G	3	b	1	gre	6	75	57123	2056	56779	18	10	811
11	7	1	N2	sur-6	20100804	G	4	b	1	gre	6	76	55635	32387	35640	8	98	509
21	3	2	N2	car-1	20100804	G	5	b	1	gre	6	77	73112	28922	18832	16	117	269
9	8	0	N2	mex-3	20100804	G	6	b	1	gre	6	78	35942	2009	46231	10	8	660
10	7	1	N2	mel-26	20100804	G	7	b	1	gre	6	79	41064	6754	24450	13	30	349
11	7	2	N2	mel-28	20100804	G	8	b	1	gre	6	80	56817	38975	36753	7	135	525
9	2	1	N2	par-1	20100804	G	9	b	1	gre	6	81	64535	14094	22933	8	80	328
14	8	2	N2	par-2	20100804	G	10	b	1	gre	6	82	46500	61203	56565	14	271	808
9	5	1	N2	par-3	20100804	G	11	b	1	gre	6	83	40259	8807	22778	11	24	325
19	3	6	N2	mom-2	20100804	G	12	b	1	gre	6	84	58352	107729	11609	14	472	166
7	4	7	CB4852	empty	20100804	H	1	b	1	gre	6	96	60026	175624	35102	7	510	501
NA	NA	NA	CB4852	tba-2	20100804	H	2	b	1	gre	6	95	NA	NA	NA	NA	NA	NA
12	4	1	CB4852	pos-1	20100804	H	3	b	1	gre	6	94	65379	34143	22097	11	100	316
8	4	6	CB4852	sur-6	20100804	H	4	b	1	gre	6	93	32927	145956	24407	6	415	349
9	2	6	CB4852	car-1	20100804	H	5	b	1	gre	6	92	34537	162694	22252	8	572	318
NA	NA	NA	CB4852	mex-3	20100804	H	6	b	1	gre	6	91	NA	NA	NA	NA	NA	NA
6	4	1	CB4852	mel-26	20100804	H	7	b	1	gre	6	90	66106	13393	27168	6	72	388
10	2	7	CB4852	mel-28	20100804	H	8	b	1	gre	6	89	37760	176823	23939	10	681	342
2	1	2	CB4852	par-1	20100804	H	9	b	1	gre	6	88	60805	23533	13221	21	95	189
7	3	5	CB4852	par-2	20100804	H	10	b	1	gre	6	87	49142	106315	28536	10	328	408
14	3	6	CB4852	par-3	20100804	H	11	b	1	gre	6	86	45341	171460	20910	11	709	299
3	1	4	CB4852	mom-2	20100804	H	12	b	1	gre	6	85	33721	61933	17962	7	220	257
7	2	7	CB4932	empty	20100804	A	1	b	1	roy	7	1	30001	184755	19100	7	671	273
NA	NA	NA	CB4932	tba-2	20100804	A	2	b	1	roy	7	2	NA	NA	NA	NA	NA	NA
8	9	1	CB4932	pos-1	20100804	A	3	b	1	roy	7	3	34472	3649	49041	10	14	701
6	5	5	CB4932	sur-6	20100804	A	4	b	1	roy	7	4	28611	78664	25254	5	223	361
9	1	6	CB4932	car-1	20100804	A	5	b	1	roy	7	5	44551	85951	9666	7	334	138
5	6	0	CB4932	mex-3	20100804	A	6	b	1	roy	7	6	28522	1505	29936	7	7	428
4	5	1	CB4932	mel-26	20100804	A	7	b	1	roy	7	7	14467	2263	8941	4	12	128
8	3	7	CB4932	mel-28	20100804	A	8	b	1	roy	7	8	27317	136554	27384	5	475	391
10	1	2	CB4932	par-1	20100804	A	9	b	1	roy	7	9	36450	38909	8845	8	93	126
7	6	3	CB4932	par-2	20100804	A	10	b	1	roy	7	10	36603	45758	29333	8	135	419
6	3	5	CB4932	par-3	20100804	A	11	b	1	roy	7	11	25817	90391	15671	6	294	224
10	2	6	CB4932	mom-2	20100804	A	12	b	1	roy	7	12	22662	127065	16452	9	564	235
6	1	8	CB4857	empty	20100804	B	1	b	1	roy	7	24	36383	174183	17485	8	624	250
NA	NA	NA	CB4857	tba-2	20100804	B	2	b	1	roy	7	23	NA	NA	NA	NA	NA	NA
7	5	2	CB4857	pos-1	20100804	B	3	b	1	roy	7	22	27279	27495	28798	5	82	411
12	5	3	CB4857	sur-6	20100804	B	4	b	1	roy	7	21	42952	50406	21860	11	181	312
8	3	4	CB4857	car-1	20100804	B	5	b	1	roy	7	20	32380	56650	21793	8	187	311
18	3	1	CB4857	mex-3	20100804	B	6	b	1	roy	7	19	39269	5401	15850	15	25	226
10	7	1	CB4857	mel-26	20100804	B	7	b	1	roy	7	18	23997	9434	34835	8	39	498
16	2	5	CB4857	mel-28	20100804	B	8	b	1	roy	7	17	40534	83291	18062	13	376	258
11	4	4	CB4857	par-1	20100804	B	9	b	1	roy	7	16	43062	50261	17074	8	150	244
16	3	2	CB4857	par-2	20100804	B	10	b	1	roy	7	15	38964	46547	23898	12	189	341
12	2	5	CB4857	par-3	20100804	B	11	b	1	roy	7	14	22102	87479	15794	8	350	226
13	2	6	CB4857	mom-2	20100804	B	12	b	1	roy	7	13	28599	113221	17327	12	482	248
12	1	8	KR314	empty	20100804	C	1	b	1	roy	7	25	27841	236619	15410	9	899	220
NA	NA	NA	KR314	tba-2	20100804	C	2	b	1	roy	7	26	NA	NA	NA	NA	NA	NA
8	7	2	KR314	pos-1	20100804	C	3	b	1	roy	7	27	32942	29697	39295	8	88	561
14	3	5	KR314	sur-6	20100804	C	4	b	1	roy	7	28	45882	73461	19981	14	271	285
13	3	1	KR314	car-1	20100804	C	5	b	1	roy	7	29	42213	5876	24030	10	29	343
15	2	0	KR314	mex-3	20100804	C	6	b	1	roy	7	30	50618	3217	12165	15	10	174
14	3	1	KR314	mel-26	20100804	C	7	b	1	roy	7	31	43121	25325	16373	11	89	234
5	2	7	KR314	mel-28	20100804	C	8	b	1	roy	7	32	21199	121028	15930	5	434	228
7	2	3	KR314	par-1	20100804	C	9	b	1	roy	7	33	33018	55384	11615	5	149	166
7	3	5	KR314	par-2	20100804	C	10	b	1	roy	7	34	27629	76854	23735	6	234	339
14	2	5	KR314	par-3	20100804	C	11	b	1	roy	7	35	42177	77891	12860	13	341	184
12	1	7	KR314	mom-2	20100804	C	12	b	1	roy	7	36	37194	109284	12375	13	469	177
15	2	7	JU396	empty	20100804	D	1	b	1	roy	7	48	31455	178483	15846	11	758	226
NA	NA	NA	JU396	tba-2	20100804	D	2	b	1	roy	7	47	NA	NA	NA	NA	NA	NA
12	3	1	JU396	pos-1	20100804	D	3	b	1	roy	7	46	37424	15687	21120	9	60	302
15	2	5	JU396	sur-6	20100804	D	4	b	1	roy	7	45	34490	82638	15327	12	360	219
16	1	6	JU396	car-1	20100804	D	5	b	1	roy	7	44	32881	103106	16138	12	495	231
10	3	1	JU396	mex-3	20100804	D	6	b	1	roy	7	43	41544	9184	20411	9	34	292
15	3	1	JU396	mel-26	20100804	D	7	b	1	roy	7	42	43464	12521	17350	12	48	248
15	2	7	JU396	mel-28	20100804	D	8	b	1	roy	7	41	39606	85547	17387	13	398	248
10	1	3	JU396	par-1	20100804	D	9	b	1	roy	7	40	30670	45265	10853	9	138	155
14	2	6	JU396	par-2	20100804	D	10	b	1	roy	7	39	38414	67001	17565	12	330	251
5	2	4	JU396	par-3	20100804	D	11	b	1	roy	7	38	16893	56481	14651	5	222	209
11	1	5	JU396	mom-2	20100804	D	12	b	1	roy	7	37	25276	73914	14994	9	342	214
7	1	7	CB4856	empty	20100804	E	1	b	1	roy	7	49	32925	172526	11951	8	589	171
NA	NA	NA	CB4856	tba-2	20100804	E	2	b	1	roy	7	50	NA	NA	NA	NA	NA	NA
11	1	7	CB4856	pos-1	20100804	E	3	b	1	roy	7	51	33144	147584	9480	9	587	135
12	1	7	CB4856	sur-6	20100804	E	4	b	1	roy	7	52	41069	136782	12207	12	546	174
12	1	7	CB4856	car-1	20100804	E	5	b	1	roy	7	53	33418	164376	12142	9	666	173
17	1	7	CB4856	mex-3	20100804	E	6	b	1	roy	7	54	48110	135584	12931	14	573	185
13	1	7	CB4856	mel-26	20100804	E	7	b	1	roy	7	55	39519	136337	12518	11	558	179
7	1	7	CB4856	mel-28	20100804	E	8	b	1	roy	7	56	26530	130578	14270	8	515	204
14	1	6	CB4856	par-1	20100804	E	9	b	1	roy	7	57	41165	103229	15528	13	409	222
8	1	6	CB4856	par-2	20100804	E	10	b	1	roy	7	58	25519	133955	10802	7	508	154
11	1	6	CB4856	par-3	20100804	E	11	b	1	roy	7	59	35081	128359	9203	10	519	131
9	1	6	CB4856	mom-2	20100804	E	12	b	1	roy	7	60	31266	140628	8240	10	536	118
25	2	9	PX179	empty	20100804	F	1	b	1	roy	7	72	46589	236330	15441	18	938	221
NA	NA	NA	PX179	tba-2	20100804	F	2	b	1	roy	7	71	NA	NA	NA	NA	NA	NA
16	7	1	PX179	pos-1	20100804	F	3	b	1	roy	7	70	54170	22561	38238	14	72	546
12	6	3	PX179	sur-6	20100804	F	4	b	1	roy	7	69	49484	42604	30329	10	138	433
18	4	1	PX179	car-1	20100804	F	5	b	1	roy	7	68	36100	20631	22137	12	108	316
17	5	0	PX179	mex-3	20100804	F	6	b	1	roy	7	67	41321	4816	30208	16	19	432
12	7	0	PX179	mel-26	20100804	F	7	b	1	roy	7	66	38240	5025	39851	14	26	569
13	3	6	PX179	mel-28	20100804	F	8	b	1	roy	7	65	51750	81140	11723	13	342	167
17	2	2	PX179	par-1	20100804	F	9	b	1	roy	7	64	47143	24470	11906	16	97	170
11	7	2	PX179	par-2	20100804	F	10	b	1	roy	7	63	32269	40516	28771	9	116	411
25	2	3	PX179	par-3	20100804	F	11	b	1	roy	7	62	52538	37581	9029	19	175	129
18	1	6	PX179	mom-2	20100804	F	12	b	1	roy	7	61	37607	81039	10135	12	388	145
11	1	8	N2	empty	20100804	G	1	b	1	roy	7	73	31597	198135	9220	9	737	132
NA	NA	NA	N2	tba-2	20100804	G	2	b	1	roy	7	74	NA	NA	NA	NA	NA	NA
19	5	0	N2	pos-1	20100804	G	3	b	1	roy	7	75	50616	4227	26491	19	22	378
17	4	3	N2	sur-6	20100804	G	4	b	1	roy	7	76	34887	52224	21733	10	171	310
20	2	2	N2	car-1	20100804	G	5	b	1	roy	7	77	54829	21430	9566	14	102	137
11	7	0	N2	mex-3	20100804	G	6	b	1	roy	7	78	46848	2129	33376	11	8	477
12	6	1	N2	mel-26	20100804	G	7	b	1	roy	7	79	40308	5025	27740	16	25	396
12	5	2	N2	mel-28	20100804	G	8	b	1	roy	7	80	35624	33009	25802	11	145	369
15	1	1	N2	par-1	20100804	G	9	b	1	roy	7	81	45253	14525	12137	10	44	173
12	8	2	N2	par-2	20100804	G	10	b	1	roy	7	82	37000	46086	49952	12	208	714
8	5	1	N2	par-3	20100804	G	11	b	1	roy	7	83	33808	5320	25967	14	12	371
17	1	4	N2	mom-2	20100804	G	12	b	1	roy	7	84	31981	72365	11036	11	340	158
15	2	8	CB4852	empty	20100804	H	1	b	1	roy	7	96	33415	209088	14497	10	878	207
NA	NA	NA	CB4852	tba-2	20100804	H	2	b	1	roy	7	95	NA	NA	NA	NA	NA	NA
9	6	2	CB4852	pos-1	20100804	H	3	b	1	roy	7	94	53021	25425	26345	10	85	376
14	4	7	CB4852	sur-6	20100804	H	4	b	1	roy	7	93	32792	139169	28470	10	556	407
8	2	7	CB4852	car-1	20100804	H	5	b	1	roy	7	92	45775	150427	19385	11	561	277
6	3	1	CB4852	mex-3	20100804	H	6	b	1	roy	7	91	35811	20539	20087	6	73	287
7	4	2	CB4852	mel-26	20100804	H	7	b	1	roy	7	90	36241	28781	26778	5	84	383
9	1	7	CB4852	mel-28	20100804	H	8	b	1	roy	7	89	22825	166900	16696	9	638	239
9	2	5	CB4852	par-1	20100804	H	9	b	1	roy	7	88	37511	114707	17917	5	333	256
9	2	5	CB4852	par-2	20100804	H	10	b	1	roy	7	87	37869	111697	23465	6	358	335
10	3	6	CB4852	par-3	20100804	H	11	b	1	roy	7	86	25554	118582	17122	8	490	245
9	3	6	CB4852	mom-2	20100804	H	12	b	1	roy	7	85	28965	138589	18698	6	567	267
14	2	7	CB4932	empty	20100804	A	1	b	1	roy	8	1	21317	180670	18852	8	743	269
NA	NA	NA	CB4932	tba-2	20100804	A	2	b	1	roy	8	2	NA	NA	NA	NA	NA	NA
4	7	0	CB4932	pos-1	20100804	A	3	b	1	roy	8	3	17574	8971	18400	6	50	263
6	4	5	CB4932	sur-6	20100804	A	4	b	1	roy	8	4	36001	93391	26793	5	268	383
7	2	6	CB4932	car-1	20100804	A	5	b	1	roy	8	5	33139	83885	15008	7	312	214
8	7	0	CB4932	mex-3	20100804	A	6	b	1	roy	8	6	29771	4277	34875	9	9	498
9	7	0	CB4932	mel-26	20100804	A	7	b	1	roy	8	7	34796	11137	39164	7	54	559
9	3	7	CB4932	mel-28	20100804	A	8	b	1	roy	8	8	36260	129384	26650	8	519	381
9	2	3	CB4932	par-1	20100804	A	9	b	1	roy	8	9	33519	50970	18985	6	135	271
5	5	3	CB4932	par-2	20100804	A	10	b	1	roy	8	10	33739	52509	27375	5	148	391
12	1	5	CB4932	par-3	20100804	A	11	b	1	roy	8	11	33761	88911	9743	10	354	139
7	2	7	CB4932	mom-2	20100804	A	12	b	1	roy	8	12	19916	143838	17712	4	539	253
10	1	8	CB4857	empty	20100804	B	1	b	1	roy	8	24	25215	196216	16844	8	751	241
NA	NA	NA	CB4857	tba-2	20100804	B	2	b	1	roy	8	23	NA	NA	NA	NA	NA	NA
12	5	2	CB4857	pos-1	20100804	B	3	b	1	roy	8	22	35258	36578	27655	9	142	395
8	4	3	CB4857	sur-6	20100804	B	4	b	1	roy	8	21	35212	40609	22582	5	114	323
12	4	2	CB4857	car-1	20100804	B	5	b	1	roy	8	20	25955	27539	18485	9	101	264
10	4	0	CB4857	mex-3	20100804	B	6	b	1	roy	8	19	30146	1631	22153	9	9	316
8	3	0	CB4857	mel-26	20100804	B	7	b	1	roy	8	18	35477	4979	15668	17	19	224
10	4	4	CB4857	mel-28	20100804	B	8	b	1	roy	8	17	31516	61637	26155	9	257	374
13	4	2	CB4857	par-1	20100804	B	9	b	1	roy	8	16	36422	38793	19641	6	124	281
11	6	3	CB4857	par-2	20100804	B	10	b	1	roy	8	15	25416	54609	28748	6	155	411
20	3	3	CB4857	par-3	20100804	B	11	b	1	roy	8	14	37792	56147	16699	14	250	239
10	1	6	CB4857	mom-2	20100804	B	12	b	1	roy	8	13	23812	102936	17542	8	461	251
11	1	8	KR314	empty	20100804	C	1	b	1	roy	8	25	26605	187593	13254	9	706	189
NA	NA	NA	KR314	tba-2	20100804	C	2	b	1	roy	8	26	NA	NA	NA	NA	NA	NA
10	6	1	KR314	pos-1	20100804	C	3	b	1	roy	8	27	39834	35078	29023	8	119	415
8	4	4	KR314	sur-6	20100804	C	4	b	1	roy	8	28	35615	62715	21795	6	197	311
13	2	1	KR314	car-1	20100804	C	5	b	1	roy	8	29	38803	2819	14117	10	14	202
13	4	0	KR314	mex-3	20100804	C	6	b	1	roy	8	30	29645	3180	20685	8	6	296
8	7	1	KR314	mel-26	20100804	C	7	b	1	roy	8	31	31070	25525	36688	6	72	524
5	1	6	KR314	mel-28	20100804	C	8	b	1	roy	8	32	17811	103130	20302	4	364	290
12	1	5	KR314	par-1	20100804	C	9	b	1	roy	8	33	39952	68381	10714	8	212	153
9	3	5	KR314	par-2	20100804	C	10	b	1	roy	8	34	27242	73353	23131	8	262	330
6	3	6	KR314	par-3	20100804	C	11	b	1	roy	8	35	17414	100820	19683	4	382	281
8	2	7	KR314	mom-2	20100804	C	12	b	1	roy	8	36	23782	130122	17453	7	515	249
22	1	7	JU396	empty	20100804	D	1	b	1	roy	8	48	45081	150602	18891	17	707	270
NA	NA	NA	JU396	tba-2	20100804	D	2	b	1	roy	8	47	NA	NA	NA	NA	NA	NA
11	5	1	JU396	pos-1	20100804	D	3	b	1	roy	8	46	31813	19412	18884	8	65	270
14	3	6	JU396	sur-6	20100804	D	4	b	1	roy	8	45	36292	75394	23093	12	327	330
12	1	7	JU396	car-1	20100804	D	5	b	1	roy	8	44	32494	87605	13642	10	386	195
15	1	1	JU396	mex-3	20100804	D	6	b	1	roy	8	43	32895	4826	7758	14	23	111
7	5	1	JU396	mel-26	20100804	D	7	b	1	roy	8	42	33084	10820	29838	10	42	426
9	1	7	JU396	mel-28	20100804	D	8	b	1	roy	8	41	20603	100436	14460	6	461	207
17	1	3	JU396	par-1	20100804	D	9	b	1	roy	8	40	37804	50488	9272	11	229	132
11	1	5	JU396	par-2	20100804	D	10	b	1	roy	8	39	27317	93677	15996	10	394	229
10	2	5	JU396	par-3	20100804	D	11	b	1	roy	8	38	27087	53442	17743	9	290	253
8	2	6	JU396	mom-2	20100804	D	12	b	1	roy	8	37	20792	85752	25423	7	385	363
9	2	8	CB4856	empty	20100804	E	1	b	1	roy	8	49	38644	208583	11149	8	723	159
NA	NA	NA	CB4856	tba-2	20100804	E	2	b	1	roy	8	50	NA	NA	NA	NA	NA	NA
13	1	7	CB4856	pos-1	20100804	E	3	b	1	roy	8	51	36499	151642	8647	13	608	124
14	2	7	CB4856	sur-6	20100804	E	4	b	1	roy	8	52	42716	136059	14459	12	526	207
14	1	7	CB4856	car-1	20100804	E	5	b	1	roy	8	53	43094	138277	16191	14	595	231
11	1	7	CB4856	mex-3	20100804	E	6	b	1	roy	8	54	41795	169705	14369	10	661	205
14	2	7	CB4856	mel-26	20100804	E	7	b	1	roy	8	55	39413	119996	26022	12	495	372
11	1	7	CB4856	mel-28	20100804	E	8	b	1	roy	8	56	38087	125343	9960	12	495	142
9	1	6	CB4856	par-1	20100804	E	9	b	1	roy	8	57	36174	109637	14396	9	433	206
13	1	7	CB4856	par-2	20100804	E	10	b	1	roy	8	58	38830	151918	12512	10	616	179
6	2	6	CB4856	par-3	20100804	E	11	b	1	roy	8	59	22321	118974	11855	6	438	169
16	1	7	CB4856	mom-2	20100804	E	12	b	1	roy	8	60	34347	143042	16743	9	594	239
11	1	8	PX179	empty	20100804	F	1	b	1	roy	8	72	15731	215645	10680	5	866	153
NA	NA	NA	PX179	tba-2	20100804	F	2	b	1	roy	8	71	NA	NA	NA	NA	NA	NA
12	7	1	PX179	pos-1	20100804	F	3	b	1	roy	8	70	39030	22841	31565	9	75	451
12	6	2	PX179	sur-6	20100804	F	4	b	1	roy	8	69	49104	46588	27430	11	145	392
14	4	2	PX179	car-1	20100804	F	5	b	1	roy	8	68	57716	30550	21556	16	126	308
23	3	0	PX179	mex-3	20100804	F	6	b	1	roy	8	67	56812	2993	12384	0	19	177
17	5	1	PX179	mel-26	20100804	F	7	b	1	roy	8	66	46453	5906	30874	17	26	441
9	4	4	PX179	mel-28	20100804	F	8	b	1	roy	8	65	35979	66974	19774	9	225	282
15	2	2	PX179	par-1	20100804	F	9	b	1	roy	8	64	55390	30001	10702	14	107	153
15	6	2	PX179	par-2	20100804	F	10	b	1	roy	8	63	44279	26926	31774	13	97	454
18	2	3	PX179	par-3	20100804	F	11	b	1	roy	8	62	49044	55307	11780	16	223	168
13	2	7	PX179	mom-2	20100804	F	12	b	1	roy	8	61	40350	109138	14151	12	477	202
11	1	8	N2	empty	20100804	G	1	b	1	roy	8	73	33631	194730	11342	11	803	162
NA	NA	NA	N2	tba-2	20100804	G	2	b	1	roy	8	74	NA	NA	NA	NA	NA	NA
10	7	0	N2	pos-1	20100804	G	3	b	1	roy	8	75	47709	4799	31375	12	18	448
12	3	2	N2	sur-6	20100804	G	4	b	1	roy	8	76	29606	51342	22349	5	169	319
14	2	1	N2	car-1	20100804	G	5	b	1	roy	8	77	50167	18534	12186	10	89	174
6	6	0	N2	mex-3	20100804	G	6	b	1	roy	8	78	37110	436	36377	6	2	520
16	7	1	N2	mel-26	20100804	G	7	b	1	roy	8	79	40645	4275	36774	12	20	525
13	4	2	N2	mel-28	20100804	G	8	b	1	roy	8	80	43820	32673	23756	11	143	339
14	2	2	N2	par-1	20100804	G	9	b	1	roy	8	81	51173	22903	11616	11	65	166
10	8	2	N2	par-2	20100804	G	10	b	1	roy	8	82	31959	44692	41429	7	180	592
14	5	1	N2	par-3	20100804	G	11	b	1	roy	8	83	53600	7689	18967	17	25	271
14	2	6	N2	mom-2	20100804	G	12	b	1	roy	8	84	19836	90392	11612	7	395	166
10	1	7	CB4852	empty	20100804	H	1	b	1	roy	8	96	31922	192698	20036	10	674	286
13	1	1	CB4852	tba-2	20100804	H	2	b	1	roy	8	95	25112	5107	9111	11	16	130
8	4	2	CB4852	pos-1	20100804	H	3	b	1	roy	8	94	46778	31604	20385	6	99	291
9	3	6	CB4852	sur-6	20100804	H	4	b	1	roy	8	93	30642	136628	22840	9	476	326
10	2	8	CB4852	car-1	20100804	H	5	b	1	roy	8	92	42282	163123	16492	10	597	236
9	4	2	CB4852	mex-3	20100804	H	6	b	1	roy	8	91	38470	34531	23598	9	117	337
8	2	1	CB4852	mel-26	20100804	H	7	b	1	roy	8	90	45062	30653	19387	7	89	277
5	2	6	CB4852	mel-28	20100804	H	8	b	1	roy	8	89	18021	135528	21710	3	448	310
12	2	5	CB4852	par-1	20100804	H	9	b	1	roy	8	88	42595	95249	14210	11	342	203
5	3	4	CB4852	par-2	20100804	H	10	b	1	roy	8	87	31790	84178	18357	4	205	262
6	1	7	CB4852	par-3	20100804	H	11	b	1	roy	8	86	27161	133216	15099	4	461	216
12	2	7	CB4852	mom-2	20100804	H	12	b	1	roy	8	85	27132	132953	23708	8	531	339
9	2	8	CB4932	par-4	20100804	A	1	b	2	car	1	1	22988	157010	16296	8	653	233
11	6	1	CB4932	par-5	20100804	A	2	b	2	car	1	2	39993	12712	25906	8	38	370
7	6	3	CB4932	par-6	20100804	A	3	b	2	car	1	3	37388	47213	17883	6	133	255
9	4	1	CB4932	pkc-3	20100804	A	4	b	2	car	1	4	41289	10104	17167	10	32	245
2	0	5	CB4932	spat-1	20100804	A	5	b	2	car	1	5	12208	65608	15204	3	220	217
7	1	7	CB4932	spat-2	20100804	A	6	b	2	car	1	6	28384	109990	11251	8	436	161
5	1	7	CB4932	nos-3	20100804	A	7	b	2	car	1	7	17935	108379	16009	4	421	229
10	1	1	CB4932	gpb-1	20100804	A	8	b	2	car	1	8	38643	13305	6383	7	56	91
5	1	4	CB4932	ooc-3	20100804	A	9	b	2	car	1	9	38540	39383	12430	1	160	178
NA	NA	NA	CB4932	lin-5	20100804	A	10	b	2	car	1	10	NA	NA	NA	NA	NA	NA
5	2	6	CB4932	mom-2	20100804	A	11	b	2	car	1	11	23547	101729	23232	5	368	332
6	2	2	CB4932	nmy-2	20100804	A	12	b	2	car	1	12	38690	18547	15402	7	57	220
11	3	8	CB4857	par-4	20100804	B	1	b	2	car	1	24	19579	114098	15478	7	515	221
11	4	1	CB4857	par-5	20100804	B	2	b	2	car	1	23	45325	16709	10643	9	56	152
6	5	1	CB4857	par-6	20100804	B	3	b	2	car	1	22	28754	31497	15147	5	52	216
NA	NA	NA	CB4857	pkc-3	20100804	B	4	b	2	car	1	21	NA	NA	NA	NA	NA	NA
12	1	6	CB4857	spat-1	20100804	B	5	b	2	car	1	20	19899	112461	15035	8	461	215
11	2	8	CB4857	spat-2	20100804	B	6	b	2	car	1	19	29599	106731	15737	11	481	225
18	2	7	CB4857	nos-3	20100804	B	7	b	2	car	1	18	35040	100612	16964	16	467	242
6	1	1	CB4857	gpb-1	20100804	B	8	b	2	car	1	17	43763	7798	5602	1	53	80
8	1	7	CB4857	ooc-3	20100804	B	9	b	2	car	1	16	19189	108203	14720	6	443	210
15	3	4	CB4857	lin-5	20100804	B	10	b	2	car	1	15	35046	41963	14414	10	169	206
8	2	7	CB4857	mom-2	20100804	B	11	b	2	car	1	14	25043	92126	14812	8	386	212
7	1	1	CB4857	nmy-2	20100804	B	12	b	2	car	1	13	23198	6864	6367	10	16	91
8	2	8	KR314	par-4	20100804	C	1	b	2	car	1	25	25972	149777	16393	8	607	234
11	1	0	KR314	par-5	20100804	C	2	b	2	car	1	26	39848	844	4149	10	4	59
15	1	1	KR314	par-6	20100804	C	3	b	2	car	1	27	41633	12367	8251	8	39	118
12	1	0	KR314	pkc-3	20100804	C	4	b	2	car	1	28	35161	1326	2890	10	6	41
18	2	9	KR314	spat-1	20100804	C	5	b	2	car	1	29	42128	93337	18879	15	411	270
10	1	8	KR314	spat-2	20100804	C	6	b	2	car	1	30	32413	113170	20335	10	501	291
8	1	7	KR314	nos-3	20100804	C	7	b	2	car	1	31	22192	116871	16298	7	508	233
NA	NA	NA	KR314	gpb-1	20100804	C	8	b	2	car	1	32	NA	NA	NA	NA	NA	NA
6	1	7	KR314	ooc-3	20100804	C	9	b	2	car	1	33	19168	117748	18198	5	466	260
7	1	4	KR314	lin-5	20100804	C	10	b	2	car	1	34	28579	56327	11187	6	184	160
8	3	7	KR314	mom-2	20100804	C	11	b	2	car	1	35	26627	115405	21225	7	449	303
13	1	0	KR314	nmy-2	20100804	C	12	b	2	car	1	36	36423	5435	6185	14	14	88
9	3	8	JU396	par-4	20100804	D	1	b	2	car	1	48	25694	123553	19226	9	527	275
16	3	4	JU396	par-5	20100804	D	2	b	2	car	1	47	47447	40942	15662	15	187	224
13	2	4	JU396	par-6	20100804	D	3	b	2	car	1	46	35907	46789	12042	10	204	172
14	2	1	JU396	pkc-3	20100804	D	4	b	2	car	1	45	40081	11289	10743	11	54	153
13	1	7	JU396	spat-1	20100804	D	5	b	2	car	1	44	36746	71659	11984	13	356	171
11	2	8	JU396	spat-2	20100804	D	6	b	2	car	1	43	28999	90883	21303	12	451	304
12	1	8	JU396	nos-3	20100804	D	7	b	2	car	1	42	24674	81177	16408	9	389	234
8	1	2	JU396	gpb-1	20100804	D	8	b	2	car	1	41	30462	31569	5898	7	94	84
16	3	7	JU396	ooc-3	20100804	D	9	b	2	car	1	40	34815	80337	11219	13	393	160
14	2	6	JU396	lin-5	20100804	D	10	b	2	car	1	39	30997	60887	16673	9	283	238
16	2	6	JU396	mom-2	20100804	D	11	b	2	car	1	38	32838	56964	11935	13	284	171
11	4	4	JU396	nmy-2	20100804	D	12	b	2	car	1	37	38718	56829	14853	12	237	212
7	1	7	CB4856	par-4	20100804	E	1	b	2	car	1	49	28624	146266	12547	5	573	179
9	0	6	CB4856	par-5	20100804	E	2	b	2	car	1	50	31702	111353	9843	8	403	141
10	1	5	CB4856	par-6	20100804	E	3	b	2	car	1	51	39474	66092	10832	10	258	155
12	1	1	CB4856	pkc-3	20100804	E	4	b	2	car	1	52	41095	5799	4472	13	22	64
13	1	8	CB4856	spat-1	20100804	E	5	b	2	car	1	53	41809	111193	15003	13	462	214
11	1	7	CB4856	spat-2	20100804	E	6	b	2	car	1	54	42639	113458	17950	11	494	256
12	1	7	CB4856	nos-3	20100804	E	7	b	2	car	1	55	42138	109935	15125	14	499	216
5	1	3	CB4856	gpb-1	20100804	E	8	b	2	car	1	56	27376	60601	9133	5	181	130
15	1	8	CB4856	ooc-3	20100804	E	9	b	2	car	1	57	37847	106935	14491	12	474	207
9	1	1	CB4856	lin-5	20100804	E	10	b	2	car	1	58	30913	3080	2794	9	9	40
12	1	7	CB4856	mom-2	20100804	E	11	b	2	car	1	59	33127	110699	10777	11	472	154
16	1	7	CB4856	nmy-2	20100804	E	12	b	2	car	1	60	40393	112706	10823	14	479	155
23	3	7	PX179	par-4	20100804	F	1	b	2	car	1	72	45468	100955	23136	18	505	331
16	3	1	PX179	par-5	20100804	F	2	b	2	car	1	71	54370	10369	12925	17	34	185
18	3	2	PX179	par-6	20100804	F	3	b	2	car	1	70	53504	17265	11967	14	58	171
18	1	0	PX179	pkc-3	20100804	F	4	b	2	car	1	69	54246	3706	2894	0	16	41
18	2	7	PX179	spat-1	20100804	F	5	b	2	car	1	68	47984	113773	15356	17	504	219
19	1	9	PX179	spat-2	20100804	F	6	b	2	car	1	67	38813	100067	14783	15	483	211
20	3	9	PX179	nos-3	20100804	F	7	b	2	car	1	66	42645	97968	23628	17	460	338
13	1	1	PX179	gpb-1	20100804	F	8	b	2	car	1	65	36806	18136	6849	13	49	98
17	2	8	PX179	ooc-3	20100804	F	9	b	2	car	1	64	34926	134355	18554	13	568	265
18	1	1	PX179	lin-5	20100804	F	10	b	2	car	1	63	52105	7039	4339	15	15	62
21	1	5	PX179	mom-2	20100804	F	11	b	2	car	1	62	53051	53386	11166	15	258	160
25	1	3	PX179	nmy-2	20100804	F	12	b	2	car	1	61	50496	24399	19709	16	134	282
9	3	6	N2	par-4	20100804	G	1	b	2	car	1	73	21465	126774	19534	7	528	279
15	1	0	N2	par-5	20100804	G	2	b	2	car	1	74	49169	1029	1396	12	5	20
16	5	3	N2	par-6	20100804	G	3	b	2	car	1	75	33706	27059	17745	8	91	254
9	5	0	N2	pkc-3	20100804	G	4	b	2	car	1	76	40338	927	20278	9	5	290
15	1	6	N2	spat-1	20100804	G	5	b	2	car	1	77	45160	94168	11760	13	404	168
12	1	7	N2	spat-2	20100804	G	6	b	2	car	1	78	29342	119410	17197	10	525	246
11	1	7	N2	nos-3	20100804	G	7	b	2	car	1	79	22787	118670	17413	10	530	249
15	1	1	N2	gpb-1	20100804	G	8	b	2	car	1	80	60478	4510	7986	18	13	114
8	1	7	N2	ooc-3	20100804	G	9	b	2	car	1	81	17402	171083	27594	5	691	394
11	2	1	N2	lin-5	20100804	G	10	b	2	car	1	82	33563	22934	13291	9	69	190
13	2	6	N2	mom-2	20100804	G	11	b	2	car	1	83	25748	72350	13350	7	326	191
10	1	1	N2	nmy-2	20100804	G	12	b	2	car	1	84	41090	11282	5209	14	30	74
14	4	7	CB4852	par-4	20100804	H	1	b	2	car	1	96	68482	227912	42624	16	835	609
8	5	5	CB4852	par-5	20100804	H	2	b	2	car	1	95	30197	68064	22156	7	209	317
10	2	6	CB4852	par-6	20100804	H	3	b	2	car	1	94	32323	83433	22538	9	327	322
7	3	2	CB4852	pkc-3	20100804	H	4	b	2	car	1	93	32860	41438	20659	8	143	295
9	2	7	CB4852	spat-1	20100804	H	5	b	2	car	1	92	19531	119375	19353	6	504	276
9	3	8	CB4852	spat-2	20100804	H	6	b	2	car	1	91	20243	126620	17174	10	529	245
7	3	8	CB4852	nos-3	20100804	H	7	b	2	car	1	90	22973	110331	21956	6	428	314
5	2	4	CB4852	gpb-1	20100804	H	8	b	2	car	1	89	31727	69636	14821	7	214	212
8	2	7	CB4852	ooc-3	20100804	H	9	b	2	car	1	88	26007	130628	21182	8	530	303
3	3	3	CB4852	lin-5	20100804	H	10	b	2	car	1	87	23088	79312	18190	2	258	260
11	3	7	CB4852	mom-2	20100804	H	11	b	2	car	1	86	26733	114037	22784	8	487	325
10	3	5	CB4852	nmy-2	20100804	H	12	b	2	car	1	85	33871	95059	20300	8	364	290
10	2	7	CB4932	par-4	20100804	A	1	b	2	car	2	1	27254	144806	16311	9	598	233
7	7	1	CB4932	par-5	20100804	A	2	b	2	car	2	2	37691	14036	26835	6	47	383
5	6	3	CB4932	par-6	20100804	A	3	b	2	car	2	3	32919	53545	28777	4	149	411
8	4	1	CB4932	pkc-3	20100804	A	4	b	2	car	2	4	38737	9318	25965	10	39	371
5	1	7	CB4932	spat-1	20100804	A	5	b	2	car	2	5	20263	111190	17383	5	440	248
7	1	7	CB4932	spat-2	20100804	A	6	b	2	car	2	6	18525	89272	19996	5	359	286
6	1	7	CB4932	nos-3	20100804	A	7	b	2	car	2	7	24852	110425	27014	7	454	386
NA	NA	NA	CB4932	gpb-1	20100804	A	8	b	2	car	2	8	NA	NA	NA	NA	NA	NA
6	1	8	CB4932	ooc-3	20100804	A	9	b	2	car	2	9	21912	149466	26858	7	569	384
NA	NA	NA	CB4932	lin-5	20100804	A	10	b	2	car	2	10	NA	NA	NA	NA	NA	NA
8	1	7	CB4932	mom-2	20100804	A	11	b	2	car	2	11	26862	97269	24838	6	439	355
7	1	2	CB4932	nmy-2	20100804	A	12	b	2	car	2	12	26178	24267	10642	4	61	152
7	2	6	CB4857	par-4	20100804	B	1	b	2	car	2	24	17712	120124	19308	5	441	276
10	2	1	CB4857	par-5	20100804	B	2	b	2	car	2	23	35636	14747	10722	8	44	153
9	1	1	CB4857	par-6	20100804	B	3	b	2	car	2	22	37095	6275	5543	13	16	79
7	3	0	CB4857	pkc-3	20100804	B	4	b	2	car	2	21	37980	1614	14149	8	9	202
6	1	7	CB4857	spat-1	20100804	B	5	b	2	car	2	20	31265	100056	19351	7	414	276
10	1	8	CB4857	spat-2	20100804	B	6	b	2	car	2	19	24417	81501	21144	9	384	302
18	1	9	CB4857	nos-3	20100804	B	7	b	2	car	2	18	33663	92749	18781	14	444	268
11	1	1	CB4857	gpb-1	20100804	B	8	b	2	car	2	17	39406	11281	8908	17	36	127
16	1	9	CB4857	ooc-3	20100804	B	9	b	2	car	2	16	43497	80890	18440	15	395	263
11	3	4	CB4857	lin-5	20100804	B	10	b	2	car	2	15	41150	56571	16654	11	167	238
11	1	7	CB4857	mom-2	20100804	B	11	b	2	car	2	14	31390	102206	17408	9	455	249
15	1	1	CB4857	nmy-2	20100804	B	12	b	2	car	2	13	29582	17716	9474	10	79	135
8	2	8	KR314	par-4	20100804	C	1	b	2	car	2	25	24476	136073	17339	7	556	248
12	1	0	KR314	par-5	20100804	C	2	b	2	car	2	26	45038	736	2490	13	5	36
10	2	2	KR314	par-6	20100804	C	3	b	2	car	2	27	42246	25922	12711	7	70	182
15	1	0	KR314	pkc-3	20100804	C	4	b	2	car	2	28	46550	1887	6459	15	7	92
8	1	9	KR314	spat-1	20100804	C	5	b	2	car	2	29	27276	117815	20195	10	504	289
7	1	8	KR314	spat-2	20100804	C	6	b	2	car	2	30	22643	123895	25601	9	545	366
11	1	8	KR314	nos-3	20100804	C	7	b	2	car	2	31	30786	77353	19838	11	373	283
NA	NA	NA	KR314	gpb-1	20100804	C	8	b	2	car	2	32	NA	NA	NA	NA	NA	NA
7	1	7	KR314	ooc-3	20100804	C	9	b	2	car	2	33	24063	103664	23065	7	455	330
11	2	4	KR314	lin-5	20100804	C	10	b	2	car	2	34	41682	51645	17493	10	183	250
14	2	7	KR314	mom-2	20100804	C	11	b	2	car	2	35	42959	86191	21804	10	390	311
22	1	1	KR314	nmy-2	20100804	C	12	b	2	car	2	36	43147	6786	3091	16	20	44
15	3	7	JU396	par-4	20100804	D	1	b	2	car	2	48	27339	83721	21400	12	410	306
18	2	5	JU396	par-5	20100804	D	2	b	2	car	2	47	46245	45323	14457	15	218	207
13	2	6	JU396	par-6	20100804	D	3	b	2	car	2	46	40547	45516	16357	13	208	234
15	1	1	JU396	pkc-3	20100804	D	4	b	2	car	2	45	50960	7115	7267	15	30	104
14	1	7	JU396	spat-1	20100804	D	5	b	2	car	2	44	28952	66884	19837	11	346	283
11	2	7	JU396	spat-2	20100804	D	6	b	2	car	2	43	18376	74950	25311	6	374	362
3	1	7	JU396	nos-3	20100804	D	7	b	2	car	2	42	18340	97686	17644	6	399	252
5	1	3	JU396	gpb-1	20100804	D	8	b	2	car	2	41	24436	29154	15362	3	100	219
9	1	8	JU396	ooc-3	20100804	D	9	b	2	car	2	40	18146	100713	21821	6	471	312
11	2	7	JU396	lin-5	20100804	D	10	b	2	car	2	39	24740	47875	20693	9	244	296
14	2	6	JU396	mom-2	20100804	D	11	b	2	car	2	38	36113	43559	14302	12	222	204
17	3	7	JU396	nmy-2	20100804	D	12	b	2	car	2	37	33552	67965	21467	13	322	307
10	1	7	CB4856	par-4	20100804	E	1	b	2	car	2	49	38198	136906	14214	10	579	203
6	1	5	CB4856	par-5	20100804	E	2	b	2	car	2	50	39977	124041	13635	9	397	195
8	1	4	CB4856	par-6	20100804	E	3	b	2	car	2	51	30409	45818	11744	8	171	168
12	1	1	CB4856	pkc-3	20100804	E	4	b	2	car	2	52	39912	3725	3560	12	18	51
12	1	7	CB4856	spat-1	20100804	E	5	b	2	car	2	53	26174	101920	18802	8	457	269
13	1	8	CB4856	spat-2	20100804	E	6	b	2	car	2	54	44098	88504	20504	12	421	293
7	1	8	CB4856	nos-3	20100804	E	7	b	2	car	2	55	29892	96057	21005	8	439	300
6	0	4	CB4856	gpb-1	20100804	E	8	b	2	car	2	56	19943	55554	10286	5	169	147
14	0	8	CB4856	ooc-3	20100804	E	9	b	2	car	2	57	46245	101351	17458	11	490	249
8	1	1	CB4856	lin-5	20100804	E	10	b	2	car	2	58	34185	15435	3770	7	52	54
12	0	7	CB4856	mom-2	20100804	E	11	b	2	car	2	59	40366	94116	14379	12	416	205
9	1	7	CB4856	nmy-2	20100804	E	12	b	2	car	2	60	33757	108058	15120	8	448	216
15	3	7	PX179	par-4	20100804	F	1	b	2	car	2	72	35428	100122	20185	12	472	288
15	4	1	PX179	par-5	20100804	F	2	b	2	car	2	71	53177	13208	12452	12	45	178
17	4	1	PX179	par-6	20100804	F	3	b	2	car	2	70	56975	23199	17253	13	78	246
25	1	1	PX179	pkc-3	20100804	F	4	b	2	car	2	69	62707	8903	10347	19	25	148
11	1	7	PX179	spat-1	20100804	F	5	b	2	car	2	68	37769	111067	15544	9	510	222
16	2	8	PX179	spat-2	20100804	F	6	b	2	car	2	67	31409	102591	24263	13	507	347
12	0	8	PX179	nos-3	20100804	F	7	b	2	car	2	66	28263	120684	18449	9	570	264
12	1	1	PX179	gpb-1	20100804	F	8	b	2	car	2	65	41374	25727	13364	9	88	191
10	1	8	PX179	ooc-3	20100804	F	9	b	2	car	2	64	24592	146255	23200	10	661	331
10	1	1	PX179	lin-5	20100804	F	10	b	2	car	2	63	38854	6581	7736	10	16	111
21	2	5	PX179	mom-2	20100804	F	11	b	2	car	2	62	56368	72196	17466	17	336	250
15	1	1	PX179	nmy-2	20100804	F	12	b	2	car	2	61	47925	18079	7254	16	82	104
12	3	7	N2	par-4	20100804	G	1	b	2	car	2	73	26021	104835	15847	9	456	226
15	1	0	N2	par-5	20100804	G	2	b	2	car	2	74	42149	365	5261	13	1	75
11	4	1	N2	par-6	20100804	G	3	b	2	car	2	75	40121	15882	15955	8	60	228
NA	NA	NA	N2	pkc-3	20100804	G	4	b	2	car	2	76	NA	NA	NA	NA	NA	NA
6	1	7	N2	spat-1	20100804	G	5	b	2	car	2	77	17805	96634	22941	5	380	328
14	1	7	N2	spat-2	20100804	G	6	b	2	car	2	78	30857	83858	23566	11	414	337
12	1	7	N2	nos-3	20100804	G	7	b	2	car	2	79	29515	93804	17516	11	456	250
NA	NA	NA	N2	gpb-1	20100804	G	8	b	2	car	2	80	NA	NA	NA	NA	NA	NA
10	1	8	N2	ooc-3	20100804	G	9	b	2	car	2	81	27150	111284	26791	7	451	383
11	1	1	N2	lin-5	20100804	G	10	b	2	car	2	82	41691	26799	6690	12	80	96
8	3	5	N2	mom-2	20100804	G	11	b	2	car	2	83	33686	82234	20515	10	329	293
11	1	1	N2	nmy-2	20100804	G	12	b	2	car	2	84	42449	23746	9856	11	68	141
12	4	7	CB4852	par-4	20100804	H	1	b	2	car	2	96	57461	222244	33332	9	803	476
9	3	3	CB4852	par-5	20100804	H	2	b	2	car	2	95	37538	48800	16048	8	173	229
12	2	6	CB4852	par-6	20100804	H	3	b	2	car	2	94	32258	80066	17207	10	358	246
8	3	2	CB4852	pkc-3	20100804	H	4	b	2	car	2	93	36296	44169	13413	8	135	192
10	1	7	CB4852	spat-1	20100804	H	5	b	2	car	2	92	27434	107971	17222	9	484	246
5	2	7	CB4852	spat-2	20100804	H	6	b	2	car	2	91	14747	105841	29058	4	375	415
3	2	6	CB4852	nos-3	20100804	H	7	b	2	car	2	90	15448	76709	16090	6	284	230
7	4	4	CB4852	gpb-1	20100804	H	8	b	2	car	2	89	45479	68745	27744	13	233	396
4	4	4	CB4852	ooc-3	20100804	H	9	b	2	car	2	88	32353	72277	18924	7	264	270
6	4	6	CB4852	lin-5	20100804	H	10	b	2	car	2	87	20377	95629	18333	4	321	262
12	3	7	CB4852	mom-2	20100804	H	11	b	2	car	2	86	29768	108147	26749	9	477	382
7	3	5	CB4852	nmy-2	20100804	H	12	b	2	car	2	85	29965	75958	21173	6	271	302
6	2	7	CB4932	par-4	20100804	A	1	b	2	gre	3	1	23099	190307	28160	5	656	402
5	4	1	CB4932	par-5	20100804	A	2	b	2	gre	3	2	50129	6892	21315	9	43	305
8	1	4	CB4932	par-6	20100804	A	3	b	2	gre	3	3	42409	85063	11426	7	218	163
NA	NA	NA	CB4932	pkc-3	20100804	A	4	b	2	gre	3	4	NA	NA	NA	NA	NA	NA
6	1	6	CB4932	spat-1	20100804	A	5	b	2	gre	3	5	19702	170687	18206	5	611	260
7	1	7	CB4932	spat-2	20100804	A	6	b	2	gre	3	6	22525	170652	20918	6	688	299
13	1	7	CB4932	nos-3	20100804	A	7	b	2	gre	3	7	31608	158242	15281	10	636	218
11	1	1	CB4932	gpb-1	20100804	A	8	b	2	gre	3	8	49525	6438	8667	21	18	124
8	1	7	CB4932	ooc-3	20100804	A	9	b	2	gre	3	9	20660	160757	12280	6	604	175
4	1	1	CB4932	lin-5	20100804	A	10	b	2	gre	3	10	29141	7119	7513	3	44	107
6	2	6	CB4932	mom-2	20100804	A	11	b	2	gre	3	11	28105	133703	23878	6	504	341
2	1	2	CB4932	nmy-2	20100804	A	12	b	2	gre	3	12	42512	12205	18446	3	62	264
7	2	6	CB4857	par-4	20100804	B	1	b	2	gre	3	24	23013	171777	14971	7	616	214
11	2	1	CB4857	par-5	20100804	B	2	b	2	gre	3	23	52752	15049	6264	19	33	89
6	1	1	CB4857	par-6	20100804	B	3	b	2	gre	3	22	31100	1614	5712	8	7	82
9	2	0	CB4857	pkc-3	20100804	B	4	b	2	gre	3	21	28973	2992	10668	10	7	152
18	1	7	CB4857	spat-1	20100804	B	5	b	2	gre	3	20	30372	131791	16595	10	579	237
12	1	7	CB4857	spat-2	20100804	B	6	b	2	gre	3	19	25302	152488	14905	10	651	213
13	1	7	CB4857	nos-3	20100804	B	7	b	2	gre	3	18	23539	144756	12513	11	650	179
4	1	1	CB4857	gpb-1	20100804	B	8	b	2	gre	3	17	25263	3677	2088	3	29	30
9	1	7	CB4857	ooc-3	20100804	B	9	b	2	gre	3	16	21637	159147	17448	5	630	249
21	2	3	CB4857	lin-5	20100804	B	10	b	2	gre	3	15	45937	48786	16286	14	214	233
12	1	6	CB4857	mom-2	20100804	B	11	b	2	gre	3	14	35791	108402	15989	12	461	228
17	1	1	CB4857	nmy-2	20100804	B	12	b	2	gre	3	13	42849	18093	9413	13	85	134
15	1	7	KR314	par-4	20100804	C	1	b	2	gre	3	25	34202	178417	14734	12	741	210
13	1	0	KR314	par-5	20100804	C	2	b	2	gre	3	26	48607	1943	2222	13	7	32
12	2	1	KR314	par-6	20100804	C	3	b	2	gre	3	27	44722	38370	16008	8	120	229
11	1	1	KR314	pkc-3	20100804	C	4	b	2	gre	3	28	38118	8114	7725	15	15	110
12	1	7	KR314	spat-1	20100804	C	5	b	2	gre	3	29	26302	163144	21984	9	663	314
9	1	7	KR314	spat-2	20100804	C	6	b	2	gre	3	30	26597	178501	17741	7	710	253
15	0	7	KR314	nos-3	20100804	C	7	b	2	gre	3	31	34454	140157	15685	14	615	224
3	1	1	KR314	gpb-1	20100804	C	8	b	2	gre	3	32	45967	9167	3795	7	54	54
9	1	7	KR314	ooc-3	20100804	C	9	b	2	gre	3	33	27378	157254	16776	7	586	240
9	3	2	KR314	lin-5	20100804	C	10	b	2	gre	3	34	31664	50066	16823	7	160	240
11	2	7	KR314	mom-2	20100804	C	11	b	2	gre	3	35	32901	131336	17857	9	545	255
11	1	1	KR314	nmy-2	20100804	C	12	b	2	gre	3	36	38738	10523	3757	12	23	54
10	3	7	JU396	par-4	20100804	D	1	b	2	gre	3	48	25298	167898	17097	7	667	244
14	4	1	JU396	par-5	20100804	D	2	b	2	gre	3	47	45161	48873	16667	12	186	238
16	1	6	JU396	par-6	20100804	D	3	b	2	gre	3	46	41218	82338	10529	13	357	150
18	1	1	JU396	pkc-3	20100804	D	4	b	2	gre	3	45	45312	22150	7791	13	76	111
17	1	7	JU396	spat-1	20100804	D	5	b	2	gre	3	44	39078	122472	15546	14	550	222
12	1	7	JU396	spat-2	20100804	D	6	b	2	gre	3	43	25185	151686	14148	10	680	202
10	2	7	JU396	nos-3	20100804	D	7	b	2	gre	3	42	23679	127668	18578	8	573	265
6	1	1	JU396	gpb-1	20100804	D	8	b	2	gre	3	41	30104	20105	9666	4	59	138
12	2	8	JU396	ooc-3	20100804	D	9	b	2	gre	3	40	25671	130506	16065	9	584	230
7	3	5	JU396	lin-5	20100804	D	10	b	2	gre	3	39	28343	96544	17443	9	343	249
13	2	6	JU396	mom-2	20100804	D	11	b	2	gre	3	38	31191	87900	18876	10	407	270
4	3	4	JU396	nmy-2	20100804	D	12	b	2	gre	3	37	20241	80211	13394	3	252	191
11	1	7	CB4856	par-4	20100804	E	1	b	2	gre	3	49	31713	191185	14522	7	764	207
13	1	6	CB4856	par-5	20100804	E	2	b	2	gre	3	50	41713	182217	13306	12	662	190
7	1	6	CB4856	par-6	20100804	E	3	b	2	gre	3	51	39964	152997	14462	9	528	207
14	1	1	CB4856	pkc-3	20100804	E	4	b	2	gre	3	52	52549	14132	15377	12	60	220
9	1	7	CB4856	spat-1	20100804	E	5	b	2	gre	3	53	41275	169918	11853	10	635	169
14	1	6	CB4856	spat-2	20100804	E	6	b	2	gre	3	54	37915	161702	24062	12	702	344
13	0	7	CB4856	nos-3	20100804	E	7	b	2	gre	3	55	41307	143298	14761	13	588	211
10	1	4	CB4856	gpb-1	20100804	E	8	b	2	gre	3	56	30794	80706	17880	9	243	255
8	1	8	CB4856	ooc-3	20100804	E	9	b	2	gre	3	57	39029	175513	18818	9	726	269
16	1	1	CB4856	lin-5	20100804	E	10	b	2	gre	3	58	44077	17534	11602	13	73	166
7	1	7	CB4856	mom-2	20100804	E	11	b	2	gre	3	59	27070	163970	13685	7	611	196
7	1	6	CB4856	nmy-2	20100804	E	12	b	2	gre	3	60	26553	169906	13170	6	640	188
19	3	6	PX179	par-4	20100804	F	1	b	2	gre	3	72	53014	151564	22972	16	682	328
16	3	1	PX179	par-5	20100804	F	2	b	2	gre	3	71	54580	11371	16761	13	40	239
13	6	1	PX179	par-6	20100804	F	3	b	2	gre	3	70	57668	19292	21278	12	66	304
14	1	1	PX179	pkc-3	20100804	F	4	b	2	gre	3	69	46510	9099	15035	14	43	215
20	1	7	PX179	spat-1	20100804	F	5	b	2	gre	3	68	52602	147406	8765	20	635	125
13	1	8	PX179	spat-2	20100804	F	6	b	2	gre	3	67	28994	185085	17828	10	811	255
15	1	7	PX179	nos-3	20100804	F	7	b	2	gre	3	66	32867	164458	17556	13	729	251
10	1	1	PX179	gpb-1	20100804	F	8	b	2	gre	3	65	42253	25398	10564	12	104	151
22	2	6	PX179	ooc-3	20100804	F	9	b	2	gre	3	64	45341	165040	22544	19	752	322
19	1	1	PX179	lin-5	20100804	F	10	b	2	gre	3	63	63989	14980	12760	18	76	182
24	1	3	PX179	mom-2	20100804	F	11	b	2	gre	3	62	61095	82268	17107	22	386	244
24	1	2	PX179	nmy-2	20100804	F	12	b	2	gre	3	61	54962	59911	12307	19	276	176
15	2	8	N2	par-4	20100804	G	1	b	2	gre	3	73	41622	185267	24402	12	799	349
9	1	0	N2	par-5	20100804	G	2	b	2	gre	3	74	34797	2688	4326	12	15	62
13	5	1	N2	par-6	20100804	G	3	b	2	gre	3	75	47701	29992	25810	13	114	369
10	2	0	N2	pkc-3	20100804	G	4	b	2	gre	3	76	33524	4518	7801	12	22	111
11	1	6	N2	spat-1	20100804	G	5	b	2	gre	3	77	30407	141226	12995	8	556	186
17	1	7	N2	spat-2	20100804	G	6	b	2	gre	3	78	34246	165558	18837	15	707	269
11	1	7	N2	nos-3	20100804	G	7	b	2	gre	3	79	30561	143208	18013	10	635	257
NA	NA	NA	N2	gpb-1	20100804	G	8	b	2	gre	3	80	NA	NA	NA	NA	NA	NA
7	1	7	N2	ooc-3	20100804	G	9	b	2	gre	3	81	28081	162150	24575	8	643	351
8	1	1	N2	lin-5	20100804	G	10	b	2	gre	3	82	43362	19637	8521	8	71	122
10	3	3	N2	mom-2	20100804	G	11	b	2	gre	3	83	30252	102067	17208	7	402	246
16	1	1	N2	nmy-2	20100804	G	12	b	2	gre	3	84	53705	19869	7382	12	70	105
6	3	6	CB4852	par-4	20100804	H	1	b	2	gre	3	96	41102	175648	21699	8	613	310
10	5	5	CB4852	par-5	20100804	H	2	b	2	gre	3	95	62520	90898	19374	14	305	277
5	2	5	CB4852	par-6	20100804	H	3	b	2	gre	3	94	32537	127240	16357	5	260	234
12	4	1	CB4852	pkc-3	20100804	H	4	b	2	gre	3	93	50561	51125	22540	12	175	322
7	3	6	CB4852	spat-1	20100804	H	5	b	2	gre	3	92	24641	164765	27901	8	570	399
10	3	6	CB4852	spat-2	20100804	H	6	b	2	gre	3	91	34183	151288	22463	10	604	321
11	3	7	CB4852	nos-3	20100804	H	7	b	2	gre	3	90	25684	150120	16817	8	611	240
5	1	5	CB4852	gpb-1	20100804	H	8	b	2	gre	3	89	35202	84989	23817	8	289	340
12	1	8	CB4852	ooc-3	20100804	H	9	b	2	gre	3	88	27372	220074	18770	9	822	268
6	3	4	CB4852	lin-5	20100804	H	10	b	2	gre	3	87	32384	103240	27844	5	313	398
7	6	7	CB4852	mom-2	20100804	H	11	b	2	gre	3	86	26433	160582	31077	8	606	444
7	6	5	CB4852	nmy-2	20100804	H	12	b	2	gre	3	85	33746	126510	27489	6	445	393
10	4	8	CB4932	par-4	20100804	A	1	b	2	gre	4	1	31735	210759	17574	8	763	251
11	7	2	CB4932	par-5	20100804	A	2	b	2	gre	4	2	39673	26624	26823	9	83	383
4	5	4	CB4932	par-6	20100804	A	3	b	2	gre	4	3	30746	58472	18428	3	145	263
NA	NA	NA	CB4932	pkc-3	20100804	A	4	b	2	gre	4	4	NA	NA	NA	NA	NA	NA
6	2	8	CB4932	spat-1	20100804	A	5	b	2	gre	4	5	21063	157630	19104	5	552	273
5	1	7	CB4932	spat-2	20100804	A	6	b	2	gre	4	6	18145	153452	16927	3	519	242
8	1	7	CB4932	nos-3	20100804	A	7	b	2	gre	4	7	19873	167905	19613	5	656	280
NA	NA	NA	CB4932	gpb-1	20100804	A	8	b	2	gre	4	8	NA	NA	NA	NA	NA	NA
6	1	7	CB4932	ooc-3	20100804	A	9	b	2	gre	4	9	23529	176101	17484	6	619	250
NA	NA	NA	CB4932	lin-5	20100804	A	10	b	2	gre	4	10	NA	NA	NA	NA	NA	NA
3	3	6	CB4932	mom-2	20100804	A	11	b	2	gre	4	11	31005	107317	18543	5	345	265
4	3	2	CB4932	nmy-2	20100804	A	12	b	2	gre	4	12	33586	12611	13659	2	55	195
8	5	7	CB4857	par-4	20100804	B	1	b	2	gre	4	24	32598	163990	20712	10	603	296
4	1	0	CB4857	par-5	20100804	B	2	b	2	gre	4	23	11625	415	1792	5	3	26
12	3	1	CB4857	par-6	20100804	B	3	b	2	gre	4	22	54176	2029	10498	15	9	150
13	3	0	CB4857	pkc-3	20100804	B	4	b	2	gre	4	21	43319	1867	10622	14	11	152
6	2	7	CB4857	spat-1	20100804	B	5	b	2	gre	4	20	26729	139957	13176	7	533	188
16	1	7	CB4857	spat-2	20100804	B	6	b	2	gre	4	19	23241	146919	18525	9	613	265
10	1	8	CB4857	nos-3	20100804	B	7	b	2	gre	4	18	20968	144957	13912	6	619	199
12	1	2	CB4857	gpb-1	20100804	B	8	b	2	gre	4	17	34261	19456	10890	7	60	156
13	1	7	CB4857	ooc-3	20100804	B	9	b	2	gre	4	16	22239	144186	15935	8	626	228
18	2	5	CB4857	lin-5	20100804	B	10	b	2	gre	4	15	46288	60650	14946	11	249	214
12	3	7	CB4857	mom-2	20100804	B	11	b	2	gre	4	14	34337	133579	18526	12	551	265
11	1	1	CB4857	nmy-2	20100804	B	12	b	2	gre	4	13	34138	13663	6245	8	54	89
12	2	8	KR314	par-4	20100804	C	1	b	2	gre	4	25	31729	192890	18285	10	797	261
NA	NA	NA	KR314	par-5	20100804	C	2	b	2	gre	4	26	NA	NA	NA	NA	NA	NA
20	2	2	KR314	par-6	20100804	C	3	b	2	gre	4	27	58357	24807	9191	15	92	131
12	1	0	KR314	pkc-3	20100804	C	4	b	2	gre	4	28	57445	530	6800	12	2	97
11	1	8	KR314	spat-1	20100804	C	5	b	2	gre	4	29	27518	162881	13941	9	631	199
10	1	8	KR314	spat-2	20100804	C	6	b	2	gre	4	30	37049	157729	10678	12	622	153
10	1	8	KR314	nos-3	20100804	C	7	b	2	gre	4	31	32352	158362	17229	10	649	246
NA	NA	NA	KR314	gpb-1	20100804	C	8	b	2	gre	4	32	NA	NA	NA	NA	NA	NA
13	1	8	KR314	ooc-3	20100804	C	9	b	2	gre	4	33	38510	152880	18948	12	643	271
10	4	4	KR314	lin-5	20100804	C	10	b	2	gre	4	34	31953	70398	16760	5	215	239
9	3	7	KR314	mom-2	20100804	C	11	b	2	gre	4	35	31566	131255	21946	8	543	314
13	1	1	KR314	nmy-2	20100804	C	12	b	2	gre	4	36	37147	13251	4195	8	37	60
13	3	7	JU396	par-4	20100804	D	1	b	2	gre	4	48	31708	148403	12140	10	660	173
10	5	3	JU396	par-5	20100804	D	2	b	2	gre	4	47	39369	48335	13488	8	159	193
16	3	4	JU396	par-6	20100804	D	3	b	2	gre	4	46	37939	79528	14116	12	331	202
15	4	1	JU396	pkc-3	20100804	D	4	b	2	gre	4	45	55850	11468	21024	16	43	300
12	1	7	JU396	spat-1	20100804	D	5	b	2	gre	4	44	21675	139228	13328	8	568	190
12	1	7	JU396	spat-2	20100804	D	6	b	2	gre	4	43	24650	146721	13647	10	635	195
13	2	8	JU396	nos-3	20100804	D	7	b	2	gre	4	42	26996	134117	16598	11	611	237
9	1	1	JU396	gpb-1	20100804	D	8	b	2	gre	4	41	29605	22089	11031	3	66	158
14	1	7	JU396	ooc-3	20100804	D	9	b	2	gre	4	40	24370	144583	15580	10	621	223
15	2	5	JU396	lin-5	20100804	D	10	b	2	gre	4	39	40277	66645	14783	13	289	211
14	2	6	JU396	mom-2	20100804	D	11	b	2	gre	4	38	39748	100676	10672	13	468	152
13	4	5	JU396	nmy-2	20100804	D	12	b	2	gre	4	37	29937	78020	20422	9	324	292
7	2	6	CB4856	par-4	20100804	E	1	b	2	gre	4	49	23839	167112	10432	4	601	149
7	1	5	CB4856	par-5	20100804	E	2	b	2	gre	4	50	26910	95797	9683	5	306	138
9	1	6	CB4856	par-6	20100804	E	3	b	2	gre	4	51	34888	123994	11976	6	407	171
10	1	2	CB4856	pkc-3	20100804	E	4	b	2	gre	4	52	45647	15756	16842	9	64	241
15	1	8	CB4856	spat-1	20100804	E	5	b	2	gre	4	53	46277	164014	13248	15	654	189
22	2	8	CB4856	spat-2	20100804	E	6	b	2	gre	4	54	60414	153612	17657	20	661	252
13	1	7	CB4856	nos-3	20100804	E	7	b	2	gre	4	55	41108	145225	15612	10	607	223
5	1	2	CB4856	gpb-1	20100804	E	8	b	2	gre	4	56	54186	26629	7272	7	95	104
12	0	8	CB4856	ooc-3	20100804	E	9	b	2	gre	4	57	38981	158364	11119	12	643	159
14	1	1	CB4856	lin-5	20100804	E	10	b	2	gre	4	58	55039	14955	4702	12	66	67
7	1	7	CB4856	mom-2	20100804	E	11	b	2	gre	4	59	26478	168073	11919	7	624	170
12	1	7	CB4856	nmy-2	20100804	E	12	b	2	gre	4	60	39523	154968	12551	10	637	179
20	3	7	PX179	par-4	20100804	F	1	b	2	gre	4	72	45562	157975	20921	15	695	299
22	5	1	PX179	par-5	20100804	F	2	b	2	gre	4	71	49224	19322	19095	9	72	273
12	8	2	PX179	par-6	20100804	F	3	b	2	gre	4	70	50160	32169	30427	8	98	435
17	1	0	PX179	pkc-3	20100804	F	4	b	2	gre	4	69	53586	1712	9479	15	9	135
14	1	7	PX179	spat-1	20100804	F	5	b	2	gre	4	68	30360	189936	11497	13	754	164
10	1	7	PX179	spat-2	20100804	F	6	b	2	gre	4	67	22528	165488	13028	11	682	186
18	1	7	PX179	nos-3	20100804	F	7	b	2	gre	4	66	39427	136798	15302	14	601	219
10	2	3	PX179	gpb-1	20100804	F	8	b	2	gre	4	65	36602	36428	9486	8	120	136
13	2	8	PX179	ooc-3	20100804	F	9	b	2	gre	4	64	31456	177120	20908	13	716	299
25	1	0	PX179	lin-5	20100804	F	10	b	2	gre	4	63	76499	2064	5134	0	6	73
22	3	6	PX179	mom-2	20100804	F	11	b	2	gre	4	62	50866	82370	17083	16	379	244
17	4	2	PX179	nmy-2	20100804	F	12	b	2	gre	4	61	60293	37043	13904	15	147	199
14	4	7	N2	par-4	20100804	G	1	b	2	gre	4	73	27910	159060	22234	11	698	318
15	2	1	N2	par-5	20100804	G	2	b	2	gre	4	74	43244	5830	8518	15	20	122
7	7	1	N2	par-6	20100804	G	3	b	2	gre	4	75	41365	8419	27299	4	43	390
14	2	0	N2	pkc-3	20100804	G	4	b	2	gre	4	76	48954	571	6086	15	3	87
13	1	7	N2	spat-1	20100804	G	5	b	2	gre	4	77	29119	138819	13896	8	565	199
6	2	7	N2	spat-2	20100804	G	6	b	2	gre	4	78	19720	172011	21759	5	628	311
6	1	7	N2	nos-3	20100804	G	7	b	2	gre	4	79	24327	159606	15654	6	566	224
9	1	1	N2	gpb-1	20100804	G	8	b	2	gre	4	80	27744	4932	5928	13	14	85
8	1	8	N2	ooc-3	20100804	G	9	b	2	gre	4	81	26820	173458	16863	7	646	241
NA	NA	NA	N2	lin-5	20100804	G	10	b	2	gre	4	82	NA	NA	NA	NA	NA	NA
8	5	6	N2	mom-2	20100804	G	11	b	2	gre	4	83	21626	113653	14848	5	371	212
13	2	2	N2	nmy-2	20100804	G	12	b	2	gre	4	84	54160	30017	11808	12	100	169
11	5	7	CB4852	par-4	20100804	H	1	b	2	gre	4	96	46162	187345	20002	10	634	286
8	5	5	CB4852	par-5	20100804	H	2	b	2	gre	4	95	38743	84857	19465	6	252	278
16	4	6	CB4852	par-6	20100804	H	3	b	2	gre	4	94	63098	116201	17379	17	450	248
9	6	3	CB4852	pkc-3	20100804	H	4	b	2	gre	4	93	51569	58156	26264	9	187	375
11	2	7	CB4852	spat-1	20100804	H	5	b	2	gre	4	92	23492	196827	19942	8	680	285
12	2	7	CB4852	spat-2	20100804	H	6	b	2	gre	4	91	33248	178525	12945	11	744	185
9	3	7	CB4852	nos-3	20100804	H	7	b	2	gre	4	90	34523	144952	21070	9	569	301
8	1	6	CB4852	gpb-1	20100804	H	8	b	2	gre	4	89	49412	83405	15883	8	254	227
5	2	7	CB4852	ooc-3	20100804	H	9	b	2	gre	4	88	35344	159066	19678	9	540	281
6	4	4	CB4852	lin-5	20100804	H	10	b	2	gre	4	87	41387	76112	17114	4	233	244
9	6	6	CB4852	mom-2	20100804	H	11	b	2	gre	4	86	31376	126672	23538	10	451	336
11	5	6	CB4852	nmy-2	20100804	H	12	b	2	gre	4	85	51126	108737	18047	14	402	258
8	2	8	CB4932	par-4	20100804	A	1	b	2	gre	5	1	34995	210924	18088	9	760	258
10	6	1	CB4932	par-5	20100804	A	2	b	2	gre	5	2	47087	19195	30725	8	47	439
4	4	3	CB4932	par-6	20100804	A	3	b	2	gre	5	3	42510	74754	19239	6	193	275
NA	NA	NA	CB4932	pkc-3	20100804	A	4	b	2	gre	5	4	NA	NA	NA	NA	NA	NA
13	1	7	CB4932	spat-1	20100804	A	5	b	2	gre	5	5	32109	144477	12034	11	611	172
9	1	7	CB4932	spat-2	20100804	A	6	b	2	gre	5	6	22663	163519	16210	8	667	232
9	0	7	CB4932	nos-3	20100804	A	7	b	2	gre	5	7	15827	152996	17237	5	619	246
10	1	1	CB4932	gpb-1	20100804	A	8	b	2	gre	5	8	39396	9841	6443	20	33	92
14	1	7	CB4932	ooc-3	20100804	A	9	b	2	gre	5	9	32682	158243	13015	10	662	186
6	1	1	CB4932	lin-5	20100804	A	10	b	2	gre	5	10	36600	20899	9248	2	75	132
8	1	5	CB4932	mom-2	20100804	A	11	b	2	gre	5	11	27208	129761	9830	8	502	140
8	2	2	CB4932	nmy-2	20100804	A	12	b	2	gre	5	12	34538	40230	12459	8	110	178
8	2	8	CB4857	par-4	20100804	B	1	b	2	gre	5	24	29510	207869	22443	8	753	321
9	2	1	CB4857	par-5	20100804	B	2	b	2	gre	5	23	45531	8730	16519	11	21	236
11	1	1	CB4857	par-6	20100804	B	3	b	2	gre	5	22	45218	13953	11120	10	47	159
11	1	0	CB4857	pkc-3	20100804	B	4	b	2	gre	5	21	41801	1269	5952	12	8	85
13	1	7	CB4857	spat-1	20100804	B	5	b	2	gre	5	20	32033	158795	11458	11	624	164
14	1	7	CB4857	spat-2	20100804	B	6	b	2	gre	5	19	30510	148866	18923	12	636	270
18	1	7	CB4857	nos-3	20100804	B	7	b	2	gre	5	18	30322	157955	13129	13	664	188
NA	NA	NA	CB4857	gpb-1	20100804	B	8	b	2	gre	5	17	NA	NA	NA	NA	NA	NA
12	1	7	CB4857	ooc-3	20100804	B	9	b	2	gre	5	16	32045	162914	9787	12	682	140
12	4	2	CB4857	lin-5	20100804	B	10	b	2	gre	5	15	45939	47425	19772	10	173	282
12	2	6	CB4857	mom-2	20100804	B	11	b	2	gre	5	14	32963	114461	12095	11	501	173
9	1	1	CB4857	nmy-2	20100804	B	12	b	2	gre	5	13	42528	18166	6287	10	49	90
9	3	7	KR314	par-4	20100804	C	1	b	2	gre	5	25	35790	187673	21019	10	707	300
5	1	1	KR314	par-5	20100804	C	2	b	2	gre	5	26	18143	6903	2572	7	13	37
6	1	1	KR314	par-6	20100804	C	3	b	2	gre	5	27	47806	21826	7430	4	68	106
15	1	0	KR314	pkc-3	20100804	C	4	b	2	gre	5	28	51322	2248	3112	15	5	44
16	1	7	KR314	spat-1	20100804	C	5	b	2	gre	5	29	35815	171831	15201	13	703	217
9	1	7	KR314	spat-2	20100804	C	6	b	2	gre	5	30	27373	179481	20809	9	699	297
11	1	7	KR314	nos-3	20100804	C	7	b	2	gre	5	31	28340	150273	15445	10	608	221
4	1	1	KR314	gpb-1	20100804	C	8	b	2	gre	5	32	34648	19545	5826	3	67	83
8	1	7	KR314	ooc-3	20100804	C	9	b	2	gre	5	33	15411	182281	20147	5	700	288
12	2	4	KR314	lin-5	20100804	C	10	b	2	gre	5	34	38256	74312	11734	11	248	168
15	1	6	KR314	mom-2	20100804	C	11	b	2	gre	5	35	38305	109310	12202	13	487	174
10	1	1	KR314	nmy-2	20100804	C	12	b	2	gre	5	36	40554	13344	5696	11	42	81
11	4	7	JU396	par-4	20100804	D	1	b	2	gre	5	48	24447	205444	14726	9	788	210
14	3	3	JU396	par-5	20100804	D	2	b	2	gre	5	47	43722	52509	14856	11	197	212
25	1	4	JU396	par-6	20100804	D	3	b	2	gre	5	46	59447	54720	11186	23	280	160
16	3	1	JU396	pkc-3	20100804	D	4	b	2	gre	5	45	53021	5299	11141	16	18	159
19	1	7	JU396	spat-1	20100804	D	5	b	2	gre	5	44	44283	121155	11844	17	549	169
15	1	7	JU396	spat-2	20100804	D	6	b	2	gre	5	43	32369	155736	19611	11	714	280
5	1	7	JU396	nos-3	20100804	D	7	b	2	gre	5	42	22502	147210	14485	7	497	207
9	1	2	JU396	gpb-1	20100804	D	8	b	2	gre	5	41	27992	45501	8362	2	118	119
10	2	7	JU396	ooc-3	20100804	D	9	b	2	gre	5	40	25428	135556	15949	9	584	228
11	2	5	JU396	lin-5	20100804	D	10	b	2	gre	5	39	38515	80718	15901	11	317	227
15	2	6	JU396	mom-2	20100804	D	11	b	2	gre	5	38	33155	87914	13994	12	414	200
10	3	4	JU396	nmy-2	20100804	D	12	b	2	gre	5	37	34901	72261	15968	9	284	228
17	1	7	CB4856	par-4	20100804	E	1	b	2	gre	5	49	44496	187438	13717	13	783	196
12	1	7	CB4856	par-5	20100804	E	2	b	2	gre	5	50	38430	169279	10529	11	552	150
14	1	6	CB4856	par-6	20100804	E	3	b	2	gre	5	51	53567	95345	10804	16	354	154
15	1	1	CB4856	pkc-3	20100804	E	4	b	2	gre	5	52	58002	15151	6642	14	48	95
15	1	7	CB4856	spat-1	20100804	E	5	b	2	gre	5	53	40734	186144	16159	13	715	231
15	1	7	CB4856	spat-2	20100804	E	6	b	2	gre	5	54	48943	151443	11472	15	634	164
12	0	7	CB4856	nos-3	20100804	E	7	b	2	gre	5	55	43052	153346	10941	11	611	156
8	1	3	CB4856	gpb-1	20100804	E	8	b	2	gre	5	56	23391	73515	8577	5	203	123
11	1	7	CB4856	ooc-3	20100804	E	9	b	2	gre	5	57	37000	168020	13923	10	661	199
5	1	1	CB4856	lin-5	20100804	E	10	b	2	gre	5	58	38114	18293	6232	4	68	89
12	1	7	CB4856	mom-2	20100804	E	11	b	2	gre	5	59	36040	142825	11350	10	598	162
12	1	7	CB4856	nmy-2	20100804	E	12	b	2	gre	5	60	28044	146052	10466	8	570	150
9	5	7	PX179	par-4	20100804	F	1	b	2	gre	5	72	38437	154619	25285	7	532	361
12	3	1	PX179	par-5	20100804	F	2	b	2	gre	5	71	54467	14664	20585	17	40	294
21	3	1	PX179	par-6	20100804	F	3	b	2	gre	5	70	57804	26731	20366	15	89	291
21	1	1	PX179	pkc-3	20100804	F	4	b	2	gre	5	69	71958	4542	8463	0	17	121
16	1	7	PX179	spat-1	20100804	F	5	b	2	gre	5	68	39894	196376	17118	14	805	245
17	1	7	PX179	spat-2	20100804	F	6	b	2	gre	5	67	34318	160959	15929	13	691	228
20	1	7	PX179	nos-3	20100804	F	7	b	2	gre	5	66	38129	170420	15289	16	769	218
13	1	1	PX179	gpb-1	20100804	F	8	b	2	gre	5	65	47001	32454	6859	11	92	98
21	2	7	PX179	ooc-3	20100804	F	9	b	2	gre	5	64	50047	147198	12286	20	658	176
18	1	1	PX179	lin-5	20100804	F	10	b	2	gre	5	63	47114	8923	5956	18	22	85
10	2	6	PX179	mom-2	20100804	F	11	b	2	gre	5	62	30058	124288	13852	8	504	198
24	1	1	PX179	nmy-2	20100804	F	12	b	2	gre	5	61	60182	24542	8908	18	110	127
21	3	8	N2	par-4	20100804	G	1	b	2	gre	5	73	38141	183759	24271	13	795	347
14	1	1	N2	par-5	20100804	G	2	b	2	gre	5	74	52147	4047	7197	17	15	103
8	6	1	N2	par-6	20100804	G	3	b	2	gre	5	75	40314	17702	26937	8	59	385
15	3	0	N2	pkc-3	20100804	G	4	b	2	gre	5	76	39724	2829	11944	17	16	171
13	1	7	N2	spat-1	20100804	G	5	b	2	gre	5	77	40992	156452	10704	12	614	153
9	1	7	N2	spat-2	20100804	G	6	b	2	gre	5	78	29190	171336	14039	8	665	201
14	1	8	N2	nos-3	20100804	G	7	b	2	gre	5	79	32176	160079	11846	14	696	169
10	1	1	N2	gpb-1	20100804	G	8	b	2	gre	5	80	41422	4210	8257	13	17	118
13	1	7	N2	ooc-3	20100804	G	9	b	2	gre	5	81	22490	168121	17157	7	708	245
13	1	1	N2	lin-5	20100804	G	10	b	2	gre	5	82	43720	7913	6295	17	24	90
14	2	5	N2	mom-2	20100804	G	11	b	2	gre	5	83	35367	85433	15324	13	374	219
11	1	1	N2	nmy-2	20100804	G	12	b	2	gre	5	84	44627	19466	7102	9	56	101
10	3	7	CB4852	par-4	20100804	H	1	b	2	gre	5	96	35989	232359	21886	12	767	313
10	3	5	CB4852	par-5	20100804	H	2	b	2	gre	5	95	46571	94775	17061	8	272	244
12	5	6	CB4852	par-6	20100804	H	3	b	2	gre	5	94	38573	139498	18702	9	449	267
11	2	3	CB4852	pkc-3	20100804	H	4	b	2	gre	5	93	50559	59960	20883	10	207	298
12	1	6	CB4852	spat-1	20100804	H	5	b	2	gre	5	92	33528	183175	12730	11	670	182
11	2	7	CB4852	spat-2	20100804	H	6	b	2	gre	5	91	28741	165726	21266	8	640	304
12	1	7	CB4852	nos-3	20100804	H	7	b	2	gre	5	90	27992	149854	19260	9	675	275
5	1	3	CB4852	gpb-1	20100804	H	8	b	2	gre	5	89	54421	51145	11367	3	175	162
7	2	6	CB4852	ooc-3	20100804	H	9	b	2	gre	5	88	26405	166840	23387	5	601	334
6	2	6	CB4852	lin-5	20100804	H	10	b	2	gre	5	87	22723	132418	13495	4	391	193
11	3	7	CB4852	mom-2	20100804	H	11	b	2	gre	5	86	33496	153301	21613	11	617	309
10	7	6	CB4852	nmy-2	20100804	H	12	b	2	gre	5	85	37481	112291	23870	9	407	341
7	6	2	CB4932	par-4	20100804	A	1	b	2	gre	6	1	30774	166260	18213	7	611	260
11	6	1	CB4932	par-5	20100804	A	2	b	2	gre	6	2	42093	28748	28817	9	94	412
10	4	5	CB4932	par-6	20100804	A	3	b	2	gre	6	3	34475	97519	22221	8	325	317
NA	NA	NA	CB4932	pkc-3	20100804	A	4	b	2	gre	6	4	NA	NA	NA	NA	NA	NA
5	1	6	CB4932	spat-1	20100804	A	5	b	2	gre	6	5	22756	166951	16987	4	544	243
6	1	6	CB4932	spat-2	20100804	A	6	b	2	gre	6	6	15661	157482	16053	4	599	229
8	2	6	CB4932	nos-3	20100804	A	7	b	2	gre	6	7	24948	163013	14844	7	578	212
5	1	1	CB4932	gpb-1	20100804	A	8	b	2	gre	6	8	20927	1730	4057	9	7	58
4	1	6	CB4932	ooc-3	20100804	A	9	b	2	gre	6	9	20279	149382	16183	4	486	231
NA	NA	NA	CB4932	lin-5	20100804	A	10	b	2	gre	6	10	NA	NA	NA	NA	NA	NA
9	3	6	CB4932	mom-2	20100804	A	11	b	2	gre	6	11	27073	144076	21361	7	558	305
11	1	2	CB4932	nmy-2	20100804	A	12	b	2	gre	6	12	37529	46683	5472	9	172	78
10	2	7	CB4857	par-4	20100804	B	1	b	2	gre	6	24	21004	174134	17681	10	667	253
11	3	1	CB4857	par-5	20100804	B	2	b	2	gre	6	23	44600	28347	13381	9	92	191
10	3	1	CB4857	par-6	20100804	B	3	b	2	gre	6	22	43792	17053	13603	9	47	194
11	1	0	CB4857	pkc-3	20100804	B	4	b	2	gre	6	21	32580	1653	5520	10	4	79
5	1	6	CB4857	spat-1	20100804	B	5	b	2	gre	6	20	18589	133741	14534	5	454	208
11	1	7	CB4857	spat-2	20100804	B	6	b	2	gre	6	19	34374	161842	12937	12	685	185
15	1	7	CB4857	nos-3	20100804	B	7	b	2	gre	6	18	31284	143431	16265	12	647	232
6	1	1	CB4857	gpb-1	20100804	B	8	b	2	gre	6	17	45240	5821	7843	0	21	112
13	1	7	CB4857	ooc-3	20100804	B	9	b	2	gre	6	16	17913	173637	15125	8	701	216
13	3	3	CB4857	lin-5	20100804	B	10	b	2	gre	6	15	39223	59280	17202	9	225	246
18	3	6	CB4857	mom-2	20100804	B	11	b	2	gre	6	14	32402	110019	20338	11	475	291
11	1	1	CB4857	nmy-2	20100804	B	12	b	2	gre	6	13	40280	9888	3998	13	27	57
10	1	7	KR314	par-4	20100804	C	1	b	2	gre	6	25	33867	194949	15784	9	792	225
7	1	0	KR314	par-5	20100804	C	2	b	2	gre	6	26	24197	1451	2620	8	8	37
12	1	1	KR314	par-6	20100804	C	3	b	2	gre	6	27	41165	26674	13570	8	85	194
12	1	1	KR314	pkc-3	20100804	C	4	b	2	gre	6	28	52734	9001	7512	15	22	107
15	0	7	KR314	spat-1	20100804	C	5	b	2	gre	6	29	36471	155695	14548	13	644	208
10	1	7	KR314	spat-2	20100804	C	6	b	2	gre	6	30	26719	181820	22717	5	710	325
9	1	7	KR314	nos-3	20100804	C	7	b	2	gre	6	31	28064	160896	13562	10	643	194
6	1	2	KR314	gpb-1	20100804	C	8	b	2	gre	6	32	45039	29894	6322	0	55	90
6	1	7	KR314	ooc-3	20100804	C	9	b	2	gre	6	33	23440	160070	14990	7	544	214
13	1	2	KR314	lin-5	20100804	C	10	b	2	gre	6	34	36670	56793	11092	8	159	158
12	2	7	KR314	mom-2	20100804	C	11	b	2	gre	6	35	28325	124948	16145	10	505	231
12	1	1	KR314	nmy-2	20100804	C	12	b	2	gre	6	36	29109	2491	3866	12	7	55
18	2	7	JU396	par-4	20100804	D	1	b	2	gre	6	48	38509	175738	11812	15	805	169
17	2	2	JU396	par-5	20100804	D	2	b	2	gre	6	47	42016	51292	12761	13	212	182
17	2	4	JU396	par-6	20100804	D	3	b	2	gre	6	46	46603	66559	10654	16	305	152
13	2	1	JU396	pkc-3	20100804	D	4	b	2	gre	6	45	50109	5990	13831	12	25	198
15	1	6	JU396	spat-1	20100804	D	5	b	2	gre	6	44	35620	126027	13583	12	544	194
22	2	7	JU396	spat-2	20100804	D	6	b	2	gre	6	43	36616	142837	17410	15	644	249
6	1	7	JU396	nos-3	20100804	D	7	b	2	gre	6	42	15805	144409	16240	5	536	232
11	1	1	JU396	gpb-1	20100804	D	8	b	2	gre	6	41	31772	36763	9763	4	101	139
12	1	6	JU396	ooc-3	20100804	D	9	b	2	gre	6	40	28551	127246	13022	11	566	186
14	2	5	JU396	lin-5	20100804	D	10	b	2	gre	6	39	31573	92128	17172	12	382	245
11	2	5	JU396	mom-2	20100804	D	11	b	2	gre	6	38	16902	76621	17468	5	332	250
11	3	4	JU396	nmy-2	20100804	D	12	b	2	gre	6	37	36516	78515	13823	8	325	197
11	1	7	CB4856	par-4	20100804	E	1	b	2	gre	6	49	32958	202524	14773	8	803	211
9	1	6	CB4856	par-5	20100804	E	2	b	2	gre	6	50	24579	162968	11404	6	554	163
11	1	3	CB4856	par-6	20100804	E	3	b	2	gre	6	51	45512	69251	10070	10	241	144
14	1	1	CB4856	pkc-3	20100804	E	4	b	2	gre	6	52	39223	2816	3206	17	6	46
14	1	6	CB4856	spat-1	20100804	E	5	b	2	gre	6	53	42833	156148	13153	8	589	188
12	0	7	CB4856	spat-2	20100804	E	6	b	2	gre	6	54	46771	164480	11721	13	651	167
7	1	7	CB4856	nos-3	20100804	E	7	b	2	gre	6	55	32437	168678	15020	8	651	215
10	1	3	CB4856	gpb-1	20100804	E	8	b	2	gre	6	56	35575	64697	8225	4	160	118
20	1	7	CB4856	ooc-3	20100804	E	9	b	2	gre	6	57	51700	139920	15838	19	640	226
14	1	1	CB4856	lin-5	20100804	E	10	b	2	gre	6	58	36923	19287	4656	7	68	67
10	1	7	CB4856	mom-2	20100804	E	11	b	2	gre	6	59	29179	144318	12587	8	542	180
12	1	7	CB4856	nmy-2	20100804	E	12	b	2	gre	6	60	41221	151966	11666	12	610	167
25	2	7	PX179	par-4	20100804	F	1	b	2	gre	6	72	56776	150748	18271	24	705	261
18	3	1	PX179	par-5	20100804	F	2	b	2	gre	6	71	53896	18265	13036	14	66	186
13	3	1	PX179	par-6	20100804	F	3	b	2	gre	6	70	64342	15168	16261	11	45	232
14	1	0	PX179	pkc-3	20100804	F	4	b	2	gre	6	69	56081	4714	5221	17	22	75
16	1	8	PX179	spat-1	20100804	F	5	b	2	gre	6	68	35916	170228	11726	12	710	168
25	2	8	PX179	spat-2	20100804	F	6	b	2	gre	6	67	55785	171089	21692	24	770	310
25	2	7	PX179	nos-3	20100804	F	7	b	2	gre	6	66	46477	143977	15298	19	680	219
13	2	1	PX179	gpb-1	20100804	F	8	b	2	gre	6	65	33093	19196	6980	9	63	100
14	1	7	PX179	ooc-3	20100804	F	9	b	2	gre	6	64	25674	175976	17226	10	729	246
24	1	1	PX179	lin-5	20100804	F	10	b	2	gre	6	63	59265	5113	6114	0	22	87
15	2	6	PX179	mom-2	20100804	F	11	b	2	gre	6	62	45443	116130	14866	13	487	212
23	2	1	PX179	nmy-2	20100804	F	12	b	2	gre	6	61	54971	18169	9463	16	86	135
12	2	6	N2	par-4	20100804	G	1	b	2	gre	6	73	41500	166090	16184	13	669	231
16	1	1	N2	par-5	20100804	G	2	b	2	gre	6	74	44409	5166	8906	12	22	127
10	7	1	N2	par-6	20100804	G	3	b	2	gre	6	75	48183	32960	27507	9	99	393
11	5	0	N2	pkc-3	20100804	G	4	b	2	gre	6	76	28453	1368	13967	10	6	200
13	1	6	N2	spat-1	20100804	G	5	b	2	gre	6	77	33080	129761	12741	10	526	182
16	7	0	N2	spat-2	20100804	G	6	b	2	gre	6	78	38588	169367	12326	14	697	176
9	1	7	N2	nos-3	20100804	G	7	b	2	gre	6	79	23333	183041	15269	8	736	218
13	1	1	N2	gpb-1	20100804	G	8	b	2	gre	6	80	41767	4087	9662	16	9	138
15	1	7	N2	ooc-3	20100804	G	9	b	2	gre	6	81	27910	182098	17825	11	765	255
6	1	1	N2	lin-5	20100804	G	10	b	2	gre	6	82	33292	13315	1859	5	46	27
15	2	5	N2	mom-2	20100804	G	11	b	2	gre	6	83	46424	81927	15132	14	350	216
14	1	1	N2	nmy-2	20100804	G	12	b	2	gre	6	84	58143	20397	9481	12	64	135
13	3	8	CB4852	par-4	20100804	H	1	b	2	gre	6	96	39737	230539	14079	11	932	201
8	2	2	CB4852	par-5	20100804	H	2	b	2	gre	6	95	47790	65914	15239	8	184	218
8	5	5	CB4852	par-6	20100804	H	3	b	2	gre	6	94	37378	145968	21828	8	426	312
9	3	1	CB4852	pkc-3	20100804	H	4	b	2	gre	6	93	36150	26111	17107	7	96	244
9	2	6	CB4852	spat-1	20100804	H	5	b	2	gre	6	92	33279	163309	20451	9	583	292
6	2	6	CB4852	spat-2	20100804	H	6	b	2	gre	6	91	19170	143816	23732	5	495	339
9	1	7	CB4852	nos-3	20100804	H	7	b	2	gre	6	90	30070	168641	20989	7	659	300
8	1	5	CB4852	gpb-1	20100804	H	8	b	2	gre	6	89	50020	77419	17944	8	248	256
8	2	6	CB4852	ooc-3	20100804	H	9	b	2	gre	6	88	35885	147330	20430	9	491	292
3	1	5	CB4852	lin-5	20100804	H	10	b	2	gre	6	87	48244	73363	19156	10	242	274
4	2	5	CB4852	mom-2	20100804	H	11	b	2	gre	6	86	24902	113469	14570	6	344	208
13	4	6	CB4852	nmy-2	20100804	H	12	b	2	gre	6	85	45374	111452	15801	12	481	226
5	2	7	CB4932	par-4	20100804	A	1	b	2	roy	7	1	39463	155740	19798	5	487	283
9	6	2	CB4932	par-5	20100804	A	2	b	2	roy	7	2	49968	29972	34255	7	94	489
NA	NA	NA	CB4932	par-6	20100804	A	3	b	2	roy	7	3	NA	NA	NA	NA	NA	NA
NA	NA	NA	CB4932	pkc-3	20100804	A	4	b	2	roy	7	4	NA	NA	NA	NA	NA	NA
6	1	7	CB4932	spat-1	20100804	A	5	b	2	roy	7	5	28517	184213	20364	5	644	291
7	1	7	CB4932	spat-2	20100804	A	6	b	2	roy	7	6	21035	148582	15938	5	565	228
5	1	7	CB4932	nos-3	20100804	A	7	b	2	roy	7	7	21542	145198	17363	6	552	248
NA	NA	NA	CB4932	gpb-1	20100804	A	8	b	2	roy	7	8	NA	NA	NA	NA	NA	NA
5	1	7	CB4932	ooc-3	20100804	A	9	b	2	roy	7	9	18790	140867	12773	6	499	182
5	1	1	CB4932	lin-5	20100804	A	10	b	2	roy	7	10	27732	11061	5336	2	58	76
2	2	3	CB4932	mom-2	20100804	A	11	b	2	roy	7	11	12459	70369	10766	1	228	154
9	2	2	CB4932	nmy-2	20100804	A	12	b	2	roy	7	12	26704	34167	16933	8	114	242
11	3	8	CB4857	par-4	20100804	B	1	b	2	roy	7	24	39090	219680	22403	15	876	320
10	5	1	CB4857	par-5	20100804	B	2	b	2	roy	7	23	42664	22884	25768	10	50	368
12	1	1	CB4857	par-6	20100804	B	3	b	2	roy	7	22	44308	2875	8193	11	10	117
8	1	0	CB4857	pkc-3	20100804	B	4	b	2	roy	7	21	33666	2062	3426	10	9	49
7	1	7	CB4857	spat-1	20100804	B	5	b	2	roy	7	20	19491	173492	13924	6	653	199
13	1	8	CB4857	spat-2	20100804	B	6	b	2	roy	7	19	21559	132478	16878	9	567	241
9	1	8	CB4857	nos-3	20100804	B	7	b	2	roy	7	18	20868	143125	16051	7	610	229
10	1	1	CB4857	gpb-1	20100804	B	8	b	2	roy	7	17	34333	6982	5967	3	36	85
12	1	7	CB4857	ooc-3	20100804	B	9	b	2	roy	7	16	18394	139200	24359	7	599	348
13	2	3	CB4857	lin-5	20100804	B	10	b	2	roy	7	15	38028	51797	11739	9	219	168
14	1	7	CB4857	mom-2	20100804	B	11	b	2	roy	7	14	28351	84206	17673	10	380	252
12	2	1	CB4857	nmy-2	20100804	B	12	b	2	roy	7	13	38463	26436	9688	13	104	138
9	1	8	KR314	par-4	20100804	C	1	b	2	roy	7	25	46307	234970	18582	12	766	265
9	1	0	KR314	par-5	20100804	C	2	b	2	roy	7	26	34793	2932	3001	11	16	43
8	1	2	KR314	par-6	20100804	C	3	b	2	roy	7	27	51612	16806	11746	8	66	168
21	1	1	KR314	pkc-3	20100804	C	4	b	2	roy	7	28	64858	11725	8083	17	34	115
10	1	8	KR314	spat-1	20100804	C	5	b	2	roy	7	29	24016	168389	17587	7	648	251
14	1	7	KR314	spat-2	20100804	C	6	b	2	roy	7	30	28444	169555	16952	11	690	242
6	1	7	KR314	nos-3	20100804	C	7	b	2	roy	7	31	22503	135900	21774	5	486	311
6	1	1	KR314	gpb-1	20100804	C	8	b	2	roy	7	32	39373	11391	4170	4	53	60
10	1	7	KR314	ooc-3	20100804	C	9	b	2	roy	7	33	28125	166402	15715	10	648	225
6	1	2	KR314	lin-5	20100804	C	10	b	2	roy	7	34	39513	42662	11973	5	114	171
16	2	7	KR314	mom-2	20100804	C	11	b	2	roy	7	35	34032	110029	17382	12	482	248
11	1	1	KR314	nmy-2	20100804	C	12	b	2	roy	7	36	37950	12722	6410	14	36	92
12	4	9	JU396	par-4	20100804	D	1	b	2	roy	7	48	28356	200147	23127	9	790	330
16	2	3	JU396	par-5	20100804	D	2	b	2	roy	7	47	48990	44937	14385	11	177	206
15	2	5	JU396	par-6	20100804	D	3	b	2	roy	7	46	53155	92315	12883	14	364	184
11	3	1	JU396	pkc-3	20100804	D	4	b	2	roy	7	45	48565	2284	14554	13	9	208
18	2	7	JU396	spat-1	20100804	D	5	b	2	roy	7	44	35839	129247	15218	16	570	217
9	1	7	JU396	spat-2	20100804	D	6	b	2	roy	7	43	28175	150770	14134	9	637	202
9	1	7	JU396	nos-3	20100804	D	7	b	2	roy	7	42	11667	124906	12645	5	539	181
12	1	2	JU396	gpb-1	20100804	D	8	b	2	roy	7	41	28727	45658	7137	9	146	102
16	1	7	JU396	ooc-3	20100804	D	9	b	2	roy	7	40	32316	126988	15437	13	574	221
7	3	5	JU396	lin-5	20100804	D	10	b	2	roy	7	39	27303	67434	15645	6	200	224
15	3	7	JU396	mom-2	20100804	D	11	b	2	roy	7	38	30574	90742	20623	11	407	295
20	1	7	JU396	nmy-2	20100804	D	12	b	2	roy	7	37	36311	84986	15074	14	401	215
3	1	6	CB4856	par-4	20100804	E	1	b	2	roy	7	49	64135	130526	18838	14	459	269
9	1	6	CB4856	par-5	20100804	E	2	b	2	roy	7	50	43647	170212	11556	10	514	165
10	1	7	CB4856	par-6	20100804	E	3	b	2	roy	7	51	47021	131457	10971	12	433	157
9	1	2	CB4856	pkc-3	20100804	E	4	b	2	roy	7	52	50962	21794	7733	8	100	110
17	1	8	CB4856	spat-1	20100804	E	5	b	2	roy	7	53	50316	160410	17148	17	691	245
9	1	8	CB4856	spat-2	20100804	E	6	b	2	roy	7	54	32491	167918	12263	8	645	175
10	1	7	CB4856	nos-3	20100804	E	7	b	2	roy	7	55	37856	167210	12205	10	677	174
8	0	3	CB4856	gpb-1	20100804	E	8	b	2	roy	7	56	28951	52781	4868	4	138	70
10	1	7	CB4856	ooc-3	20100804	E	9	b	2	roy	7	57	39122	176104	13391	7	685	191
4	1	1	CB4856	lin-5	20100804	E	10	b	2	roy	7	58	27951	15423	5401	4	62	77
13	1	7	CB4856	mom-2	20100804	E	11	b	2	roy	7	59	38966	126728	8399	11	534	120
9	2	7	CB4856	nmy-2	20100804	E	12	b	2	roy	7	60	32360	169974	10046	9	634	144
23	4	8	PX179	par-4	20100804	F	1	b	2	roy	7	72	70498	159490	22854	18	661	326
20	5	1	PX179	par-5	20100804	F	2	b	2	roy	7	71	82004	6994	14822	23	25	212
12	7	2	PX179	par-6	20100804	F	3	b	2	roy	7	70	60680	27822	34956	11	91	499
14	3	0	PX179	pkc-3	20100804	F	4	b	2	roy	7	69	62840	3582	14638	17	18	209
14	1	8	PX179	spat-1	20100804	F	5	b	2	roy	7	68	35229	202598	13391	13	806	191
10	1	8	PX179	spat-2	20100804	F	6	b	2	roy	7	67	24881	221899	19312	7	906	276
9	1	8	PX179	nos-3	20100804	F	7	b	2	roy	7	66	22402	226229	19557	8	865	279
12	1	1	PX179	gpb-1	20100804	F	8	b	2	roy	7	65	39187	14531	8042	12	64	115
15	2	7	PX179	ooc-3	20100804	F	9	b	2	roy	7	64	43266	184063	17386	15	797	248
20	1	1	PX179	lin-5	20100804	F	10	b	2	roy	7	63	55518	22905	3843	17	74	55
18	2	5	PX179	mom-2	20100804	F	11	b	2	roy	7	62	45712	76120	14897	15	333	213
19	2	1	PX179	nmy-2	20100804	F	12	b	2	roy	7	61	49724	25525	19884	14	110	284
18	4	7	N2	par-4	20100804	G	1	b	2	roy	7	73	57605	177204	27015	13	667	386
12	1	0	N2	par-5	20100804	G	2	b	2	roy	7	74	43844	1493	2178	12	7	31
15	3	1	N2	par-6	20100804	G	3	b	2	roy	7	75	65296	5095	14052	17	14	201
NA	NA	NA	N2	pkc-3	20100804	G	4	b	2	roy	7	76	NA	NA	NA	NA	NA	NA
17	1	7	N2	spat-1	20100804	G	5	b	2	roy	7	77	33446	166919	19205	12	657	274
10	1	7	N2	spat-2	20100804	G	6	b	2	roy	7	78	23360	175058	17484	9	676	250
8	1	7	N2	nos-3	20100804	G	7	b	2	roy	7	79	22695	156472	17957	5	596	257
16	1	1	N2	gpb-1	20100804	G	8	b	2	roy	7	80	44093	4067	14031	16	20	200
9	1	7	N2	ooc-3	20100804	G	9	b	2	roy	7	81	32754	175732	14591	8	691	208
10	1	1	N2	lin-5	20100804	G	10	b	2	roy	7	82	45071	6662	4455	17	21	64
14	3	6	N2	mom-2	20100804	G	11	b	2	roy	7	83	34126	86184	16348	12	365	234
14	2	1	N2	nmy-2	20100804	G	12	b	2	roy	7	84	51259	19444	11545	10	75	165
11	4	7	CB4852	par-4	20100804	H	1	b	2	roy	7	96	59011	198626	14646	12	665	209
9	3	4	CB4852	par-5	20100804	H	2	b	2	roy	7	95	59645	91015	20471	12	249	292
14	3	7	CB4852	par-6	20100804	H	3	b	2	roy	7	94	62291	141688	23882	14	454	341
10	4	2	CB4852	pkc-3	20100804	H	4	b	2	roy	7	93	50743	52047	23064	10	173	329
8	2	7	CB4852	spat-1	20100804	H	5	b	2	roy	7	92	29738	147219	14438	8	525	206
11	2	7	CB4852	spat-2	20100804	H	6	b	2	roy	7	91	33736	178869	15239	10	700	218
11	1	7	CB4852	nos-3	20100804	H	7	b	2	roy	7	90	31515	191329	15932	9	758	228
4	1	4	CB4852	gpb-1	20100804	H	8	b	2	roy	7	89	53694	42774	15474	0	102	221
6	3	6	CB4852	ooc-3	20100804	H	9	b	2	roy	7	88	27912	126808	19281	5	424	275
3	3	7	CB4852	lin-5	20100804	H	10	b	2	roy	7	87	21446	124127	18644	3	378	266
9	3	7	CB4852	mom-2	20100804	H	11	b	2	roy	7	86	22812	131708	23004	7	502	329
6	3	6	CB4852	nmy-2	20100804	H	12	b	2	roy	7	85	21457	119228	16844	3	381	241
9	2	8	CB4932	par-4	20100804	A	1	b	2	roy	8	1	37003	201584	31526	8	736	450
8	6	2	CB4932	par-5	20100804	A	2	b	2	roy	8	2	61646	21206	29455	9	81	421
12	3	6	CB4932	par-6	20100804	A	3	b	2	roy	8	3	39216	123772	21594	12	327	308
9	1	0	CB4932	pkc-3	20100804	A	4	b	2	roy	8	4	28206	2886	5760	10	13	82
9	1	8	CB4932	spat-1	20100804	A	5	b	2	roy	8	5	25901	170363	34205	8	669	489
7	1	7	CB4932	spat-2	20100804	A	6	b	2	roy	8	6	25705	134824	23232	8	516	332
5	1	7	CB4932	nos-3	20100804	A	7	b	2	roy	8	7	18096	129773	23446	4	484	335
NA	NA	NA	CB4932	gpb-1	20100804	A	8	b	2	roy	8	8	NA	NA	NA	NA	NA	NA
3	1	6	CB4932	ooc-3	20100804	A	9	b	2	roy	8	9	10045	126484	25425	4	457	363
5	1	2	CB4932	lin-5	20100804	A	10	b	2	roy	8	10	43932	29709	19899	6	109	284
6	3	6	CB4932	mom-2	20100804	A	11	b	2	roy	8	11	20201	105475	31205	5	387	446
8	2	2	CB4932	nmy-2	20100804	A	12	b	2	roy	8	12	38521	51728	18096	6	171	259
7	2	7	CB4857	par-4	20100804	B	1	b	2	roy	8	24	26316	153577	17783	6	547	254
9	5	2	CB4857	par-5	20100804	B	2	b	2	roy	8	23	50045	32405	25187	8	86	360
11	3	1	CB4857	par-6	20100804	B	3	b	2	roy	8	22	48500	9843	16071	14	25	230
NA	NA	NA	CB4857	pkc-3	20100804	B	4	b	2	roy	8	21	NA	NA	NA	NA	NA	NA
13	1	8	CB4857	spat-1	20100804	B	5	b	2	roy	8	20	31816	157762	19689	13	657	281
13	1	8	CB4857	spat-2	20100804	B	6	b	2	roy	8	19	34212	126369	22274	13	579	318
15	1	8	CB4857	nos-3	20100804	B	7	b	2	roy	8	18	31675	116412	21811	12	546	312
14	1	1	CB4857	gpb-1	20100804	B	8	b	2	roy	8	17	37810	10062	9628	16	33	138
14	1	7	CB4857	ooc-3	20100804	B	9	b	2	roy	8	16	32766	108535	19935	11	475	285
12	3	2	CB4857	lin-5	20100804	B	10	b	2	roy	8	15	43896	52789	19005	11	205	272
16	1	7	CB4857	mom-2	20100804	B	11	b	2	roy	8	14	38093	84021	22194	14	397	317
12	1	1	CB4857	nmy-2	20100804	B	12	b	2	roy	8	13	41454	16464	9858	11	55	141
6	2	7	KR314	par-4	20100804	C	1	b	2	roy	8	25	48527	176430	25903	8	584	370
NA	NA	NA	KR314	par-5	20100804	C	2	b	2	roy	8	26	NA	NA	NA	NA	NA	NA
8	2	2	KR314	par-6	20100804	C	3	b	2	roy	8	27	54893	43579	23804	9	118	340
10	1	1	KR314	pkc-3	20100804	C	4	b	2	roy	8	28	59817	6240	8530	19	30	122
15	1	8	KR314	spat-1	20100804	C	5	b	2	roy	8	29	42317	153484	21697	14	675	310
9	1	8	KR314	spat-2	20100804	C	6	b	2	roy	8	30	22973	150279	30682	11	649	438
10	1	8	KR314	nos-3	20100804	C	7	b	2	roy	8	31	29613	135005	22818	7	575	326
8	1	1	KR314	gpb-1	20100804	C	8	b	2	roy	8	32	43241	18234	10386	11	71	148
7	1	8	KR314	ooc-3	20100804	C	9	b	2	roy	8	33	22459	115181	26753	6	480	382
3	1	2	KR314	lin-5	20100804	C	10	b	2	roy	8	34	46547	28094	15671	12	104	224
12	2	7	KR314	mom-2	20100804	C	11	b	2	roy	8	35	33691	125283	25126	8	545	359
16	1	0	KR314	nmy-2	20100804	C	12	b	2	roy	8	36	56360	2968	3653	11	5	52
15	2	7	JU396	par-4	20100804	D	1	b	2	roy	8	48	43350	179497	15684	14	811	224
15	4	3	JU396	par-5	20100804	D	2	b	2	roy	8	47	46567	51512	19554	12	207	279
17	2	5	JU396	par-6	20100804	D	3	b	2	roy	8	46	50311	62158	15915	15	274	227
13	2	1	JU396	pkc-3	20100804	D	4	b	2	roy	8	45	55814	3170	11800	13	13	169
10	1	8	JU396	spat-1	20100804	D	5	b	2	roy	8	44	21219	122643	21560	8	522	308
10	1	7	JU396	spat-2	20100804	D	6	b	2	roy	8	43	23619	85097	26322	9	372	376
20	1	8	JU396	nos-3	20100804	D	7	b	2	roy	8	42	40488	78562	21236	15	391	303
5	1	1	JU396	gpb-1	20100804	D	8	b	2	roy	8	41	34451	34460	10156	8	129	145
12	1	7	JU396	ooc-3	20100804	D	9	b	2	roy	8	40	34748	105851	18168	12	486	260
12	1	6	JU396	lin-5	20100804	D	10	b	2	roy	8	39	39687	86041	20722	10	328	296
17	2	6	JU396	mom-2	20100804	D	11	b	2	roy	8	38	44606	84317	27387	12	406	391
13	2	5	JU396	nmy-2	20100804	D	12	b	2	roy	8	37	43004	81786	20209	11	350	289
9	1	8	CB4856	par-4	20100804	E	1	b	2	roy	8	49	44672	220998	15668	8	810	224
9	1	6	CB4856	par-5	20100804	E	2	b	2	roy	8	50	56348	147380	24943	12	525	356
11	5	1	CB4856	par-6	20100804	E	3	b	2	roy	8	51	57117	115503	14086	12	406	201
11	1	1	CB4856	pkc-3	20100804	E	4	b	2	roy	8	52	47665	33071	9588	12	66	137
12	1	7	CB4856	spat-1	20100804	E	5	b	2	roy	8	53	35235	165243	23685	10	680	338
17	1	7	CB4856	spat-2	20100804	E	6	b	2	roy	8	54	39599	133913	22015	14	641	315
8	1	7	CB4856	nos-3	20100804	E	7	b	2	roy	8	55	32336	143374	24162	7	626	345
2	1	5	CB4856	gpb-1	20100804	E	8	b	2	roy	8	56	20952	73211	13798	5	231	197
20	1	7	CB4856	ooc-3	20100804	E	9	b	2	roy	8	57	65576	92528	16850	16	409	241
11	1	1	CB4856	lin-5	20100804	E	10	b	2	roy	8	58	42654	22547	5643	10	81	81
20	2	7	CB4856	mom-2	20100804	E	11	b	2	roy	8	59	52361	107083	17208	17	464	246
7	1	7	CB4856	nmy-2	20100804	E	12	b	2	roy	8	60	56639	178176	22552	11	696	322
25	5	7	PX179	par-4	20100804	F	1	b	2	roy	8	72	55244	177079	22336	19	754	319
21	4	1	PX179	par-5	20100804	F	2	b	2	roy	8	71	77442	21331	25367	17	81	362
16	4	1	PX179	par-6	20100804	F	3	b	2	roy	8	70	72472	22528	13351	14	62	191
22	1	0	PX179	pkc-3	20100804	F	4	b	2	roy	8	69	76757	1235	7043	17	5	101
7	1	7	PX179	spat-1	20100804	F	5	b	2	roy	8	68	30409	165130	28872	7	666	412
17	2	8	PX179	spat-2	20100804	F	6	b	2	roy	8	67	31001	152251	23517	14	700	336
13	1	8	PX179	nos-3	20100804	F	7	b	2	roy	8	66	30694	121923	22726	10	565	325
8	1	1	PX179	gpb-1	20100804	F	8	b	2	roy	8	65	43287	16209	8957	16	55	128
17	2	7	PX179	ooc-3	20100804	F	9	b	2	roy	8	64	40893	126700	21197	14	573	303
17	1	1	PX179	lin-5	20100804	F	10	b	2	roy	8	63	50518	5737	6415	16	19	92
23	2	4	PX179	mom-2	20100804	F	11	b	2	roy	8	62	58438	79470	13145	15	363	188
17	1	1	PX179	nmy-2	20100804	F	12	b	2	roy	8	61	56142	27074	9094	16	124	130
21	5	7	N2	par-4	20100804	G	1	b	2	roy	8	73	50642	163270	22506	15	709	322
18	2	1	N2	par-5	20100804	G	2	b	2	roy	8	74	68457	14406	7817	18	43	112
NA	NA	NA	N2	par-6	20100804	G	3	b	2	roy	8	75	NA	NA	NA	NA	NA	NA
NA	NA	NA	N2	pkc-3	20100804	G	4	b	2	roy	8	76	NA	NA	NA	NA	NA	NA
18	2	8	N2	spat-1	20100804	G	5	b	2	roy	8	77	40833	137970	22550	16	605	322
14	1	7	N2	spat-2	20100804	G	6	b	2	roy	8	78	30952	138197	19645	12	648	281
10	1	7	N2	nos-3	20100804	G	7	b	2	roy	8	79	27137	117293	23495	10	538	336
20	1	1	N2	gpb-1	20100804	G	8	b	2	roy	8	80	57696	12516	13456	12	54	192
14	1	7	N2	ooc-3	20100804	G	9	b	2	roy	8	81	34947	116771	25649	12	529	366
14	1	0	N2	lin-5	20100804	G	10	b	2	roy	8	82	76075	13744	5667	15	54	81
13	3	4	N2	mom-2	20100804	G	11	b	2	roy	8	83	43611	79616	21246	11	337	304
10	1	1	N2	nmy-2	20100804	G	12	b	2	roy	8	84	37079	33597	12306	7	104	176
15	2	7	CB4852	par-4	20100804	H	1	b	2	roy	8	96	27806	218994	21977	10	832	314
10	4	5	CB4852	par-5	20100804	H	2	b	2	roy	8	95	52062	88697	18769	10	241	268
11	5	6	CB4852	par-6	20100804	H	3	b	2	roy	8	94	49993	115776	26852	10	383	384
15	3	3	CB4852	pkc-3	20100804	H	4	b	2	roy	8	93	57936	46289	17953	13	182	256
11	1	7	CB4852	spat-1	20100804	H	5	b	2	roy	8	92	25235	170693	24118	10	728	345
4	2	5	CB4852	spat-2	20100804	H	6	b	2	roy	8	91	23934	103687	25091	5	345	358
2	2	5	CB4852	nos-3	20100804	H	7	b	2	roy	8	90	32348	74797	23901	5	254	341
3	2	3	CB4852	gpb-1	20100804	H	8	b	2	roy	8	89	18983	99826	27139	3	315	388
11	2	7	CB4852	ooc-3	20100804	H	9	b	2	roy	8	88	37841	152864	24258	15	682	347
13	3	6	CB4852	lin-5	20100804	H	10	b	2	roy	8	87	28935	134905	27389	9	508	391
16	1	7	CB4852	mom-2	20100804	H	11	b	2	roy	8	86	44339	112774	22209	16	536	317
8	2	6	CB4852	nmy-2	20100804	H	12	b	2	roy	8	85	58324	119523	17634	8	410	252
6	2	6	CB4932	aph-1	20100804	A	1	b	3	car	1	1	28394	181207	20884	7	615	298
5	5	3	CB4932	cdc-42	20100804	A	2	b	3	car	1	2	54064	53152	27983	6	178	400
7	3	8	CB4932	gad-1	20100804	A	3	b	3	car	1	3	29691	198115	22874	7	721	327
6	1	7	CB4932	mes-1	20100804	A	4	b	3	car	1	4	27029	207023	21395	7	759	306
7	4	6	CB4932	rfc-3	20100804	A	5	b	3	car	1	5	42046	129190	31621	8	412	452
11	2	6	CB4932	skr-2	20100804	A	6	b	3	car	1	6	43291	151535	15813	10	590	226
6	2	5	CB4932	cdc-37	20100804	A	7	b	3	car	1	7	38917	134360	17449	7	384	249
6	3	5	CB4932	emb-30	20100804	A	8	b	3	car	1	8	36979	103647	20212	6	317	289
9	2	7	CB4932	mom-2	20100804	A	9	b	3	car	1	9	32072	129335	17997	10	528	257
13	1	7	CB4932	mom-5	20100804	A	10	b	3	car	1	10	26623	166195	19084	9	692	273
8	1	7	CB4932	skn-1	20100804	A	11	b	3	car	1	11	20166	178564	17574	7	714	251
7	7	2	CB4932	lsy-22	20100804	A	12	b	3	car	1	12	26736	56292	39908	11	255	570
7	2	5	CB4857	aph-1	20100804	B	1	b	3	car	1	24	32971	128694	11789	6	417	168
5	1	2	CB4857	cdc-42	20100804	B	2	b	3	car	1	23	40786	26574	13436	3	85	192
13	0	8	CB4857	gad-1	20100804	B	3	b	3	car	1	22	23814	200795	12997	9	817	186
13	1	9	CB4857	mes-1	20100804	B	4	b	3	car	1	21	31605	178712	14208	14	768	203
16	3	6	CB4857	rfc-3	20100804	B	5	b	3	car	1	20	42823	97179	20749	11	428	296
12	1	6	CB4857	skr-2	20100804	B	6	b	3	car	1	19	40124	109615	10852	11	480	155
16	1	6	CB4857	cdc-37	20100804	B	7	b	3	car	1	18	42177	77313	14871	14	340	212
12	2	7	CB4857	emb-30	20100804	B	8	b	3	car	1	17	34548	117314	21277	12	465	304
11	2	7	CB4857	mom-2	20100804	B	9	b	3	car	1	16	31768	101394	19071	10	453	272
10	3	6	CB4857	mom-5	20100804	B	10	b	3	car	1	15	25372	119039	23042	9	471	329
12	1	7	CB4857	skn-1	20100804	B	11	b	3	car	1	14	30557	107356	20226	10	451	289
11	7	2	CB4857	lsy-22	20100804	B	12	b	3	car	1	13	24147	53270	31521	8	220	450
8	1	7	KR314	aph-1	20100804	C	1	b	3	car	1	25	33447	183583	15952	8	694	228
8	3	4	KR314	cdc-42	20100804	C	2	b	3	car	1	26	39355	83054	16739	7	262	239
10	1	8	KR314	gad-1	20100804	C	3	b	3	car	1	27	29379	179980	20010	9	687	286
13	1	8	KR314	mes-1	20100804	C	4	b	3	car	1	28	26721	170296	22312	10	727	319
20	2	7	KR314	rfc-3	20100804	C	5	b	3	car	1	29	47157	97552	18529	16	440	265
7	3	6	KR314	skr-2	20100804	C	6	b	3	car	1	30	40502	120177	23941	8	430	342
7	1	5	KR314	cdc-37	20100804	C	7	b	3	car	1	31	32911	97325	20621	4	294	295
13	0	7	KR314	emb-30	20100804	C	8	b	3	car	1	32	38111	162576	20071	11	647	287
2	1	5	KR314	mom-2	20100804	C	9	b	3	car	1	33	27151	99910	16328	6	327	233
12	2	7	KR314	mom-5	20100804	C	10	b	3	car	1	34	36547	131221	22472	11	551	321
10	1	7	KR314	skn-1	20100804	C	11	b	3	car	1	35	24368	153720	15673	8	613	224
10	3	6	KR314	lsy-22	20100804	C	12	b	3	car	1	36	25007	103172	22463	9	421	321
10	2	7	JU396	aph-1	20100804	D	1	b	3	car	1	48	23349	140506	16564	8	558	237
12	5	5	JU396	cdc-42	20100804	D	2	b	3	car	1	47	38798	73232	18488	10	300	264
23	2	8	JU396	gad-1	20100804	D	3	b	3	car	1	46	51440	120972	17891	20	578	256
16	1	8	JU396	mes-1	20100804	D	4	b	3	car	1	45	25845	122307	13549	12	574	194
18	2	8	JU396	rfc-3	20100804	D	5	b	3	car	1	44	51671	95821	13699	17	457	196
8	3	7	JU396	skr-2	20100804	D	6	b	3	car	1	43	25554	114461	17785	7	478	254
15	2	7	JU396	cdc-37	20100804	D	7	b	3	car	1	42	28772	85063	22852	11	416	326
6	4	6	JU396	emb-30	20100804	D	8	b	3	car	1	41	23650	122949	29880	5	419	427
17	2	7	JU396	mom-2	20100804	D	9	b	3	car	1	40	46346	86089	18169	16	422	260
12	2	7	JU396	mom-5	20100804	D	10	b	3	car	1	39	28582	103199	18034	8	488	258
12	2	7	JU396	skn-1	20100804	D	11	b	3	car	1	38	27167	102536	14523	11	450	207
14	3	4	JU396	lsy-22	20100804	D	12	b	3	car	1	37	42883	65075	22453	14	291	321
7	1	6	CB4856	aph-1	20100804	E	1	b	3	car	1	49	38218	180847	18952	6	625	271
10	1	3	CB4856	cdc-42	20100804	E	2	b	3	car	1	50	45725	63675	12914	11	201	184
12	1	8	CB4856	gad-1	20100804	E	3	b	3	car	1	51	39846	196770	18232	8	739	260
7	1	8	CB4856	mes-1	20100804	E	4	b	3	car	1	52	34930	170777	12983	9	661	185
11	2	7	CB4856	rfc-3	20100804	E	5	b	3	car	1	53	39629	155924	15994	10	665	228
11	2	7	CB4856	skr-2	20100804	E	6	b	3	car	1	54	43736	147179	21579	11	614	308
12	1	6	CB4856	cdc-37	20100804	E	7	b	3	car	1	55	43619	122522	17046	11	470	244
7	1	7	CB4856	emb-30	20100804	E	8	b	3	car	1	56	32342	163643	19924	6	638	285
11	1	8	CB4856	mom-2	20100804	E	9	b	3	car	1	57	50796	160622	15064	13	687	215
15	2	6	CB4856	mom-5	20100804	E	10	b	3	car	1	58	44155	96350	17010	11	423	243
16	2	7	CB4856	skn-1	20100804	E	11	b	3	car	1	59	38005	107237	14544	12	513	208
9	2	5	CB4856	lsy-22	20100804	E	12	b	3	car	1	60	29283	117624	13630	6	429	195
20	2	7	PX179	aph-1	20100804	F	1	b	3	car	1	72	42229	128405	19756	14	556	282
24	3	3	PX179	cdc-42	20100804	F	2	b	3	car	1	71	56783	45232	18549	20	170	265
16	2	8	PX179	gad-1	20100804	F	3	b	3	car	1	70	33917	226081	19743	15	933	282
10	2	8	PX179	mes-1	20100804	F	4	b	3	car	1	69	20745	180295	19933	7	753	285
12	4	6	PX179	rfc-3	20100804	F	5	b	3	car	1	68	47153	70445	18969	11	290	271
20	1	7	PX179	skr-2	20100804	F	6	b	3	car	1	67	62274	82290	14881	17	377	213
21	2	6	PX179	cdc-37	20100804	F	7	b	3	car	1	66	49466	97438	21974	19	417	314
25	2	7	PX179	emb-30	20100804	F	8	b	3	car	1	65	64633	113815	21932	21	516	313
18	3	7	PX179	mom-2	20100804	F	9	b	3	car	1	64	49804	118503	17830	12	483	255
13	3	7	PX179	mom-5	20100804	F	10	b	3	car	1	63	42703	107028	20467	12	450	292
19	3	7	PX179	skn-1	20100804	F	11	b	3	car	1	62	52739	133701	15866	14	543	227
23	5	2	PX179	lsy-22	20100804	F	12	b	3	car	1	61	44051	35093	24811	20	148	354
15	2	7	N2	aph-1	20100804	G	1	b	3	car	1	73	41231	147546	11574	12	601	165
11	3	2	N2	cdc-42	20100804	G	2	b	3	car	1	74	40741	36439	13711	9	117	196
9	2	7	N2	gad-1	20100804	G	3	b	3	car	1	75	22801	139055	28392	8	552	406
13	3	8	N2	mes-1	20100804	G	4	b	3	car	1	76	25561	165667	18913	10	716	270
12	3	5	N2	rfc-3	20100804	G	5	b	3	car	1	77	37963	70883	19823	11	288	283
12	3	6	N2	skr-2	20100804	G	6	b	3	car	1	78	35441	101693	13262	8	420	189
5	1	3	N2	cdc-37	20100804	G	7	b	3	car	1	79	53635	67011	19819	7	180	283
13	2	6	N2	emb-30	20100804	G	8	b	3	car	1	80	56144	103626	19573	13	411	280
5	6	5	N2	mom-2	20100804	G	9	b	3	car	1	81	30015	97023	39731	6	307	568
16	3	6	N2	mom-5	20100804	G	10	b	3	car	1	82	45195	119236	23451	10	466	335
7	6	4	N2	skn-1	20100804	G	11	b	3	car	1	83	40677	81955	27652	7	280	395
11	5	4	N2	lsy-22	20100804	G	12	b	3	car	1	84	36253	90049	33833	10	381	483
9	2	7	CB4852	aph-1	20100804	H	1	b	3	car	1	96	33853	194773	20623	10	738	295
9	3	5	CB4852	cdc-42	20100804	H	2	b	3	car	1	95	34321	118711	15326	7	393	219
8	1	6	CB4852	gad-1	20100804	H	3	b	3	car	1	94	25689	174866	23637	8	649	338
9	2	7	CB4852	mes-1	20100804	H	4	b	3	car	1	93	29141	179299	20886	12	694	298
11	4	5	CB4852	rfc-3	20100804	H	5	b	3	car	1	92	40649	112096	24372	13	454	348
14	3	6	CB4852	skr-2	20100804	H	6	b	3	car	1	91	35253	103782	21669	10	505	310
6	4	5	CB4852	cdc-37	20100804	H	7	b	3	car	1	90	26510	149199	38371	6	471	548
7	3	6	CB4852	emb-30	20100804	H	8	b	3	car	1	89	34008	168622	36574	9	593	522
9	6	6	CB4852	mom-2	20100804	H	9	b	3	car	1	88	35403	112318	26652	8	357	381
6	2	6	CB4852	mom-5	20100804	H	10	b	3	car	1	87	29621	153795	16521	6	516	236
8	3	7	CB4852	skn-1	20100804	H	11	b	3	car	1	86	22831	173986	18472	7	683	264
8	4	6	CB4852	lsy-22	20100804	H	12	b	3	car	1	85	33715	154131	26103	9	577	373
8	4	7	CB4932	aph-1	20100804	A	1	b	3	car	2	1	33693	221113	21719	9	819	310
7	4	4	CB4932	cdc-42	20100804	A	2	b	3	car	2	2	45002	80345	25908	6	230	370
4	3	5	CB4932	gad-1	20100804	A	3	b	3	car	2	3	32571	148841	24324	6	458	347
11	2	9	CB4932	mes-1	20100804	A	4	b	3	car	2	4	27436	219610	17983	9	884	257
13	3	7	CB4932	rfc-3	20100804	A	5	b	3	car	2	5	55893	145582	18449	14	583	264
5	3	5	CB4932	skr-2	20100804	A	6	b	3	car	2	6	41467	140521	19391	13	462	277
9	2	6	CB4932	cdc-37	20100804	A	7	b	3	car	2	7	38896	121514	15586	7	365	223
8	2	5	CB4932	emb-30	20100804	A	8	b	3	car	2	8	38614	119685	15190	8	394	217
10	2	7	CB4932	mom-2	20100804	A	9	b	3	car	2	9	26234	157443	14930	7	599	213
5	1	7	CB4932	mom-5	20100804	A	10	b	3	car	2	10	24482	161013	10840	6	548	155
10	1	8	CB4932	skn-1	20100804	A	11	b	3	car	2	11	20614	184616	12372	8	740	177
5	9	1	CB4932	lsy-22	20100804	A	12	b	3	car	2	12	20697	49437	40953	6	241	585
7	2	5	CB4857	aph-1	20100804	B	1	b	3	car	2	24	32779	151430	16002	7	542	229
16	1	2	CB4857	cdc-42	20100804	B	2	b	3	car	2	23	43172	35319	6852	13	128	98
6	2	6	CB4857	gad-1	20100804	B	3	b	3	car	2	22	20159	224737	19555	6	768	279
8	2	8	CB4857	mes-1	20100804	B	4	b	3	car	2	21	26059	220057	19076	8	832	273
9	3	5	CB4857	rfc-3	20100804	B	5	b	3	car	2	20	38445	104079	19563	8	387	279
11	2	6	CB4857	skr-2	20100804	B	6	b	3	car	2	19	29906	136364	12225	10	515	175
15	2	6	CB4857	cdc-37	20100804	B	7	b	3	car	2	18	42085	98828	14248	14	385	204
12	3	6	CB4857	emb-30	20100804	B	8	b	3	car	2	17	37173	118303	11751	10	451	168
9	3	7	CB4857	mom-2	20100804	B	9	b	3	car	2	16	33297	145409	20869	8	572	298
9	4	6	CB4857	mom-5	20100804	B	10	b	3	car	2	15	29299	156519	21589	11	599	308
15	1	8	CB4857	skn-1	20100804	B	11	b	3	car	2	14	33266	165042	10994	13	705	157
11	6	2	CB4857	lsy-22	20100804	B	12	b	3	car	2	13	37110	67235	31114	12	296	444
11	1	7	KR314	aph-1	20100804	C	1	b	3	car	2	25	41030	203605	11986	11	689	171
10	3	3	KR314	cdc-42	20100804	C	2	b	3	car	2	26	35885	80682	16975	9	260	243
12	2	8	KR314	gad-1	20100804	C	3	b	3	car	2	27	35152	216523	16353	11	800	234
11	1	8	KR314	mes-1	20100804	C	4	b	3	car	2	28	24442	195111	18413	9	788	263
9	1	6	KR314	rfc-3	20100804	C	5	b	3	car	2	29	43588	163215	19872	11	564	284
11	1	6	KR314	skr-2	20100804	C	6	b	3	car	2	30	39119	155259	21275	10	579	304
12	2	5	KR314	cdc-37	20100804	C	7	b	3	car	2	31	53319	109582	15799	12	398	226
9	1	8	KR314	emb-30	20100804	C	8	b	3	car	2	32	26888	202938	34926	5	799	499
8	1	9	KR314	mom-2	20100804	C	9	b	3	car	2	33	32527	179052	21234	10	731	303
17	1	6	KR314	mom-5	20100804	C	10	b	3	car	2	34	48602	136855	16141	14	559	231
13	1	7	KR314	skn-1	20100804	C	11	b	3	car	2	35	30637	172475	15363	10	748	219
10	3	5	KR314	lsy-22	20100804	C	12	b	3	car	2	36	21395	132341	25570	7	515	365
11	2	6	JU396	aph-1	20100804	D	1	b	3	car	2	48	31471	151363	10531	9	658	150
13	4	3	JU396	cdc-42	20100804	D	2	b	3	car	2	47	33801	68942	17314	10	315	247
18	2	7	JU396	gad-1	20100804	D	3	b	3	car	2	46	31003	173530	16523	13	762	236
13	1	8	JU396	mes-1	20100804	D	4	b	3	car	2	45	25623	152873	17203	10	668	246
14	5	7	JU396	rfc-3	20100804	D	5	b	3	car	2	44	39644	156923	19570	14	669	280
17	3	7	JU396	skr-2	20100804	D	6	b	3	car	2	43	33362	126682	21100	12	564	301
16	3	7	JU396	cdc-37	20100804	D	7	b	3	car	2	42	42576	113860	20266	14	485	290
7	4	5	JU396	emb-30	20100804	D	8	b	3	car	2	41	31217	149066	18416	8	565	263
17	2	6	JU396	mom-2	20100804	D	9	b	3	car	2	40	50001	110154	14190	17	515	203
10	3	7	JU396	mom-5	20100804	D	10	b	3	car	2	39	24178	143091	14568	9	596	208
19	2	5	JU396	skn-1	20100804	D	11	b	3	car	2	38	40092	120720	17190	15	562	246
19	3	4	JU396	lsy-22	20100804	D	12	b	3	car	2	37	45595	75331	17330	14	373	248
7	1	6	CB4856	aph-1	20100804	E	1	b	3	car	2	49	35336	200246	13563	9	723	194
9	0	5	CB4856	cdc-42	20100804	E	2	b	3	car	2	50	38021	125236	8757	9	351	125
8	1	8	CB4856	gad-1	20100804	E	3	b	3	car	2	51	49564	224567	16314	12	744	233
5	1	5	CB4856	mes-1	20100804	E	4	b	3	car	2	52	36718	167210	16757	7	574	239
13	1	8	CB4856	rfc-3	20100804	E	5	b	3	car	2	53	40964	194831	19792	12	807	283
8	1	7	CB4856	skr-2	20100804	E	6	b	3	car	2	54	30733	159510	14088	7	607	201
8	1	5	CB4856	cdc-37	20100804	E	7	b	3	car	2	55	54843	156021	16344	10	531	233
10	0	7	CB4856	emb-30	20100804	E	8	b	3	car	2	56	40231	163131	14548	10	646	208
14	1	7	CB4856	mom-2	20100804	E	9	b	3	car	2	57	44149	193690	15389	13	848	220
15	2	7	CB4856	mom-5	20100804	E	10	b	3	car	2	58	48616	151239	12055	14	636	172
8	1	6	CB4856	skn-1	20100804	E	11	b	3	car	2	59	28104	162866	8983	6	611	128
2	0	2	CB4856	lsy-22	20100804	E	12	b	3	car	2	60	33237	50072	9810	6	152	140
11	3	6	PX179	aph-1	20100804	F	1	b	3	car	2	72	38291	158925	17286	7	589	247
19	1	2	PX179	cdc-42	20100804	F	2	b	3	car	2	71	52401	69578	15078	15	236	215
16	2	9	PX179	gad-1	20100804	F	3	b	3	car	2	70	36697	262853	18525	9	1087	265
21	1	8	PX179	mes-1	20100804	F	4	b	3	car	2	69	34981	198155	17012	13	855	243
20	4	7	PX179	rfc-3	20100804	F	5	b	3	car	2	68	62235	121524	20944	18	540	299
12	3	6	PX179	skr-2	20100804	F	6	b	3	car	2	67	51222	121161	17671	12	499	252
18	1	5	PX179	cdc-37	20100804	F	7	b	3	car	2	66	57633	103686	15980	15	435	228
19	3	6	PX179	emb-30	20100804	F	8	b	3	car	2	65	47158	145042	15794	14	604	226
20	1	7	PX179	mom-2	20100804	F	9	b	3	car	2	64	56557	121837	13940	17	515	199
19	2	7	PX179	mom-5	20100804	F	10	b	3	car	2	63	54653	125435	18069	14	538	258
18	2	7	PX179	skn-1	20100804	F	11	b	3	car	2	62	48128	147673	15737	15	604	225
25	5	2	PX179	lsy-22	20100804	F	12	b	3	car	2	61	49638	38125	27466	17	186	392
11	1	6	N2	aph-1	20100804	G	1	b	3	car	2	73	30704	185159	12590	8	687	180
14	3	3	N2	cdc-42	20100804	G	2	b	3	car	2	74	48227	53246	14015	12	195	200
12	1	7	N2	gad-1	20100804	G	3	b	3	car	2	75	26542	217436	18893	7	889	270
10	3	7	N2	mes-1	20100804	G	4	b	3	car	2	76	25869	199835	17432	9	830	249
18	3	6	N2	rfc-3	20100804	G	5	b	3	car	2	77	55492	105774	15323	14	446	219
8	2	5	N2	skr-2	20100804	G	6	b	3	car	2	78	42522	134447	16819	5	485	240
12	2	5	N2	cdc-37	20100804	G	7	b	3	car	2	79	42683	137179	17832	10	501	255
12	3	6	N2	emb-30	20100804	G	8	b	3	car	2	80	49109	126874	18874	8	485	270
10	4	6	N2	mom-2	20100804	G	9	b	3	car	2	81	32849	129274	22344	8	489	319
3	5	5	N2	mom-5	20100804	G	10	b	3	car	2	82	52430	108406	35008	16	383	500
5	6	5	N2	skn-1	20100804	G	11	b	3	car	2	83	36697	109255	26386	6	343	377
17	6	3	N2	lsy-22	20100804	G	12	b	3	car	2	84	47751	89105	29565	15	413	422
12	2	7	CB4852	aph-1	20100804	H	1	b	3	car	2	96	29307	211525	32272	8	762	461
6	2	5	CB4852	cdc-42	20100804	H	2	b	3	car	2	95	32565	122778	19587	5	369	280
7	3	6	CB4852	gad-1	20100804	H	3	b	3	car	2	94	36513	195562	22838	8	644	326
10	3	6	CB4852	mes-1	20100804	H	4	b	3	car	2	93	31794	182214	17783	9	719	254
15	4	7	CB4852	rfc-3	20100804	H	5	b	3	car	2	92	34874	151109	21728	10	631	310
15	3	7	CB4852	skr-2	20100804	H	6	b	3	car	2	91	41186	149141	16973	15	683	242
8	6	5	CB4852	cdc-37	20100804	H	7	b	3	car	2	90	37952	139943	35936	7	504	513
9	4	7	CB4852	emb-30	20100804	H	8	b	3	car	2	89	42709	172205	21735	10	587	311
9	6	7	CB4852	mom-2	20100804	H	9	b	3	car	2	88	28542	188004	32625	7	656	466
10	3	7	CB4852	mom-5	20100804	H	10	b	3	car	2	87	27043	186197	24430	8	707	349
13	3	8	CB4852	skn-1	20100804	H	11	b	3	car	2	86	24974	191339	15670	9	775	224
10	3	6	CB4852	lsy-22	20100804	H	12	b	3	car	2	85	34216	144672	15814	10	550	226
9	1	8	CB4932	aph-1	20100804	A	1	b	3	gre	3	1	32980	231952	14705	9	722	210
10	4	3	CB4932	cdc-42	20100804	A	2	b	3	gre	3	2	32499	73122	16110	8	266	230
11	2	7	CB4932	gad-1	20100804	A	3	b	3	gre	3	3	27292	206858	10598	8	788	151
11	2	7	CB4932	mes-1	20100804	A	4	b	3	gre	3	4	25292	191488	14154	8	760	202
6	5	5	CB4932	rfc-3	20100804	A	5	b	3	gre	3	5	32671	102941	23085	8	331	330
5	1	6	CB4932	skr-2	20100804	A	6	b	3	gre	3	6	24532	132719	21213	5	463	303
6	1	6	CB4932	cdc-37	20100804	A	7	b	3	gre	3	7	30343	123113	16900	8	389	241
5	4	5	CB4932	emb-30	20100804	A	8	b	3	gre	3	8	31551	98100	13110	6	311	187
8	3	6	CB4932	mom-2	20100804	A	9	b	3	gre	3	9	32419	122368	16010	8	491	229
4	2	6	CB4932	mom-5	20100804	A	10	b	3	gre	3	10	15724	152891	16021	2	516	229
12	1	8	CB4932	skn-1	20100804	A	11	b	3	gre	3	11	24971	217362	15686	9	902	224
3	5	2	CB4932	lsy-22	20100804	A	12	b	3	gre	3	12	21457	15844	15513	6	72	222
7	3	6	CB4857	aph-1	20100804	B	1	b	3	gre	3	24	32257	137336	14940	7	486	213
13	1	1	CB4857	cdc-42	20100804	B	2	b	3	gre	3	23	40764	26609	8935	11	95	128
9	1	6	CB4857	gad-1	20100804	B	3	b	3	gre	3	22	20334	173238	12404	7	645	177
11	1	7	CB4857	mes-1	20100804	B	4	b	3	gre	3	21	21053	153060	17902	8	636	256
12	3	6	CB4857	rfc-3	20100804	B	5	b	3	gre	3	20	33744	121323	17758	11	482	254
18	1	6	CB4857	skr-2	20100804	B	6	b	3	gre	3	19	32237	118854	12103	15	492	173
13	2	5	CB4857	cdc-37	20100804	B	7	b	3	gre	3	18	42688	73460	12752	12	272	182
18	1	6	CB4857	emb-30	20100804	B	8	b	3	gre	3	17	38206	123459	10487	13	536	150
9	1	6	CB4857	mom-2	20100804	B	9	b	3	gre	3	16	22161	118662	16760	9	476	239
5	1	6	CB4857	mom-5	20100804	B	10	b	3	gre	3	15	24469	144151	15263	5	499	218
7	1	7	CB4857	skn-1	20100804	B	11	b	3	gre	3	14	20448	182383	14387	6	656	206
14	6	3	CB4857	lsy-22	20100804	B	12	b	3	gre	3	13	30208	75505	32546	9	323	465
11	1	7	KR314	aph-1	20100804	C	1	b	3	gre	3	25	36867	175969	12630	11	687	180
9	2	5	KR314	cdc-42	20100804	C	2	b	3	gre	3	26	27576	99960	14981	6	324	214
10	1	7	KR314	gad-1	20100804	C	3	b	3	gre	3	27	27789	182076	16844	9	735	241
10	1	7	KR314	mes-1	20100804	C	4	b	3	gre	3	28	23841	162635	14231	10	648	203
13	1	7	KR314	rfc-3	20100804	C	5	b	3	gre	3	29	25710	133310	15707	7	545	224
11	2	7	KR314	skr-2	20100804	C	6	b	3	gre	3	30	31972	138443	17287	10	538	247
2	1	2	KR314	cdc-37	20100804	C	7	b	3	gre	3	31	45620	12086	8414	4	57	120
8	2	7	KR314	emb-30	20100804	C	8	b	3	gre	3	32	30739	158092	15519	7	587	222
7	1	7	KR314	mom-2	20100804	C	9	b	3	gre	3	33	21238	141404	18141	6	579	259
15	1	6	KR314	mom-5	20100804	C	10	b	3	gre	3	34	38973	114441	19386	14	469	277
10	1	7	KR314	skn-1	20100804	C	11	b	3	gre	3	35	21292	157033	11671	7	655	167
5	5	5	KR314	lsy-22	20100804	C	12	b	3	gre	3	36	13561	99230	22900	3	373	327
11	2	7	JU396	aph-1	20100804	D	1	b	3	gre	3	48	33081	176513	16141	13	739	231
9	5	3	JU396	cdc-42	20100804	D	2	b	3	gre	3	47	34370	71475	14108	9	267	202
16	2	6	JU396	gad-1	20100804	D	3	b	3	gre	3	46	34724	128572	13979	13	579	200
13	2	6	JU396	mes-1	20100804	D	4	b	3	gre	3	45	21230	131119	18629	8	566	266
19	2	6	JU396	rfc-3	20100804	D	5	b	3	gre	3	44	45370	106655	13265	17	505	190
12	2	6	JU396	skr-2	20100804	D	6	b	3	gre	3	43	24855	107807	12580	10	474	180
11	1	6	JU396	cdc-37	20100804	D	7	b	3	gre	3	42	22491	117666	14187	7	476	203
12	1	7	JU396	emb-30	20100804	D	8	b	3	gre	3	41	27476	118956	17765	8	519	254
17	2	5	JU396	mom-2	20100804	D	9	b	3	gre	3	40	34561	90689	15152	10	440	216
16	2	6	JU396	mom-5	20100804	D	10	b	3	gre	3	39	35954	108269	14128	13	497	202
11	3	5	JU396	skn-1	20100804	D	11	b	3	gre	3	38	43319	123405	15106	12	554	216
10	4	3	JU396	lsy-22	20100804	D	12	b	3	gre	3	37	30799	63315	29185	9	299	417
7	1	7	CB4856	aph-1	20100804	E	1	b	3	gre	3	49	36363	177321	8586	8	609	123
8	1	4	CB4856	cdc-42	20100804	E	2	b	3	gre	3	50	31518	74238	6959	7	204	99
7	1	8	CB4856	gad-1	20100804	E	3	b	3	gre	3	51	47841	210694	14684	11	762	210
5	1	6	CB4856	mes-1	20100804	E	4	b	3	gre	3	52	30948	139169	16682	6	487	238
8	1	6	CB4856	rfc-3	20100804	E	5	b	3	gre	3	53	26701	152747	20312	5	549	290
12	1	7	CB4856	skr-2	20100804	E	6	b	3	gre	3	54	37838	141707	9889	12	576	141
19	1	5	CB4856	cdc-37	20100804	E	7	b	3	gre	3	55	57270	100793	15979	18	397	228
17	1	6	CB4856	emb-30	20100804	E	8	b	3	gre	3	56	39686	142187	15663	13	584	224
7	2	6	CB4856	mom-2	20100804	E	9	b	3	gre	3	57	24599	163319	16720	6	615	239
13	1	7	CB4856	mom-5	20100804	E	10	b	3	gre	3	58	36554	149423	12552	8	619	179
9	1	7	CB4856	skn-1	20100804	E	11	b	3	gre	3	59	32901	167584	7787	9	628	111
8	2	3	CB4856	lsy-22	20100804	E	12	b	3	gre	3	60	34130	62601	9741	2	217	139
18	1	6	PX179	aph-1	20100804	F	1	b	3	gre	3	72	49064	156945	10891	15	633	156
18	1	5	PX179	cdc-42	20100804	F	2	b	3	gre	3	71	30135	76109	9778	8	271	140
15	1	8	PX179	gad-1	20100804	F	3	b	3	gre	3	70	30144	221830	14888	10	846	213
15	1	7	PX179	mes-1	20100804	F	4	b	3	gre	3	69	22750	201865	13720	10	788	196
11	4	5	PX179	rfc-3	20100804	F	5	b	3	gre	3	68	31990	108964	22152	9	384	316
21	3	5	PX179	skr-2	20100804	F	6	b	3	gre	3	67	60499	89859	14102	20	407	201
14	1	6	PX179	cdc-37	20100804	F	7	b	3	gre	3	66	38164	120790	14866	9	480	212
24	3	6	PX179	emb-30	20100804	F	8	b	3	gre	3	65	46840	116062	17440	18	525	249
15	2	6	PX179	mom-2	20100804	F	9	b	3	gre	3	64	38077	99353	13961	12	414	199
17	3	6	PX179	mom-5	20100804	F	10	b	3	gre	3	63	48101	88955	16737	14	352	239
18	2	7	PX179	skn-1	20100804	F	11	b	3	gre	3	62	46055	145562	13411	15	629	192
23	5	2	PX179	lsy-22	20100804	F	12	b	3	gre	3	61	52062	32050	22868	19	138	327
5	2	5	N2	aph-1	20100804	G	1	b	3	gre	3	73	35126	134357	20278	7	421	290
10	2	4	N2	cdc-42	20100804	G	2	b	3	gre	3	74	39794	63590	13467	7	194	192
9	1	6	N2	gad-1	20100804	G	3	b	3	gre	3	75	21684	178146	14928	5	617	213
8	1	6	N2	mes-1	20100804	G	4	b	3	gre	3	76	24807	179069	19907	7	633	284
8	2	4	N2	rfc-3	20100804	G	5	b	3	gre	3	77	37296	83804	17908	9	302	256
13	2	6	N2	skr-2	20100804	G	6	b	3	gre	3	78	38093	90856	17779	10	385	254
6	1	3	N2	cdc-37	20100804	G	7	b	3	gre	3	79	48051	70913	12847	6	192	184
12	2	6	N2	emb-30	20100804	G	8	b	3	gre	3	80	37720	106449	11845	10	394	169
10	3	5	N2	mom-2	20100804	G	9	b	3	gre	3	81	38263	107026	17909	8	410	256
10	3	5	N2	mom-5	20100804	G	10	b	3	gre	3	82	40472	131470	19219	11	464	275
16	2	6	N2	skn-1	20100804	G	11	b	3	gre	3	83	38719	118246	14824	13	536	212
13	5	7	N2	lsy-22	20100804	G	12	b	3	gre	3	84	44320	102102	29654	13	452	424
6	3	6	CB4852	aph-1	20100804	H	1	b	3	gre	3	96	32585	156654	16430	8	481	235
13	2	6	CB4852	cdc-42	20100804	H	2	b	3	gre	3	95	20087	165041	14333	6	637	205
6	2	6	CB4852	gad-1	20100804	H	3	b	3	gre	3	94	31026	139560	12567	5	507	180
9	3	7	CB4852	mes-1	20100804	H	4	b	3	gre	3	93	16881	177292	19352	6	633	276
12	4	6	CB4852	rfc-3	20100804	H	5	b	3	gre	3	92	34803	113908	20464	10	493	292
13	5	6	CB4852	skr-2	20100804	H	6	b	3	gre	3	91	38629	136088	18978	11	579	271
9	3	6	CB4852	cdc-37	20100804	H	7	b	3	gre	3	90	29044	145012	21589	7	500	308
9	4	6	CB4852	emb-30	20100804	H	8	b	3	gre	3	89	39996	164604	25143	9	562	359
7	5	7	CB4852	mom-2	20100804	H	9	b	3	gre	3	88	22337	141844	23425	5	519	335
9	2	7	CB4852	mom-5	20100804	H	10	b	3	gre	3	87	28488	177745	14079	8	690	201
5	2	6	CB4852	skn-1	20100804	H	11	b	3	gre	3	86	19268	135613	10352	5	409	148
11	4	6	CB4852	lsy-22	20100804	H	12	b	3	gre	3	85	27975	172404	21379	9	695	305
7	2	7	CB4932	aph-1	20100804	A	1	b	3	gre	4	1	26037	163608	14493	6	585	207
9	4	5	CB4932	cdc-42	20100804	A	2	b	3	gre	4	2	35743	83624	19553	7	266	279
4	2	7	CB4932	gad-1	20100804	A	3	b	3	gre	4	3	16828	152407	17651	3	507	252
9	1	8	CB4932	mes-1	20100804	A	4	b	3	gre	4	4	21055	188522	11482	6	742	164
8	5	6	CB4932	rfc-3	20100804	A	5	b	3	gre	4	5	37814	129240	20519	8	411	293
5	2	7	CB4932	skr-2	20100804	A	6	b	3	gre	4	6	37039	130756	17579	6	411	251
10	2	6	CB4932	cdc-37	20100804	A	7	b	3	gre	4	7	42537	109652	15476	9	389	221
8	2	6	CB4932	emb-30	20100804	A	8	b	3	gre	4	8	36707	118720	13756	7	382	197
6	4	7	CB4932	mom-2	20100804	A	9	b	3	gre	4	9	21766	132857	24208	5	468	346
8	2	7	CB4932	mom-5	20100804	A	10	b	3	gre	4	10	17721	150173	20191	5	607	288
6	2	7	CB4932	skn-1	20100804	A	11	b	3	gre	4	11	17852	210509	22870	5	696	327
7	8	3	CB4932	lsy-22	20100804	A	12	b	3	gre	4	12	40211	54555	37692	15	237	538
11	2	7	CB4857	aph-1	20100804	B	1	b	3	gre	4	24	32986	127965	12513	9	502	179
13	2	2	CB4857	cdc-42	20100804	B	2	b	3	gre	4	23	41693	31101	10985	11	123	157
7	1	7	CB4857	gad-1	20100804	B	3	b	3	gre	4	22	21842	152955	13953	8	585	199
7	1	7	CB4857	mes-1	20100804	B	4	b	3	gre	4	21	19148	152927	14053	5	589	201
7	2	5	CB4857	rfc-3	20100804	B	5	b	3	gre	4	20	32366	87382	10133	5	280	145
12	2	7	CB4857	skr-2	20100804	B	6	b	3	gre	4	19	32644	121536	14465	9	512	207
13	1	6	CB4857	cdc-37	20100804	B	7	b	3	gre	4	18	37744	105711	13824	11	408	197
14	2	6	CB4857	emb-30	20100804	B	8	b	3	gre	4	17	34772	106091	19745	13	426	282
10	2	6	CB4857	mom-2	20100804	B	9	b	3	gre	4	16	26062	106066	21458	9	457	307
20	1	6	CB4857	mom-5	20100804	B	10	b	3	gre	4	15	43082	100206	16131	19	467	230
15	2	7	CB4857	skn-1	20100804	B	11	b	3	gre	4	14	33983	178593	18514	12	731	264
21	5	5	CB4857	lsy-22	20100804	B	12	b	3	gre	4	13	33232	73592	29973	14	346	428
10	1	7	KR314	aph-1	20100804	C	1	b	3	gre	4	25	37531	165449	15211	10	643	217
13	2	6	KR314	cdc-42	20100804	C	2	b	3	gre	4	26	23643	112798	13657	10	412	195
5	1	7	KR314	gad-1	20100804	C	3	b	3	gre	4	27	24183	161752	15543	5	553	222
13	1	7	KR314	mes-1	20100804	C	4	b	3	gre	4	28	28290	156616	18862	11	654	269
14	1	7	KR314	rfc-3	20100804	C	5	b	3	gre	4	29	40506	122826	13667	13	501	195
14	1	7	KR314	skr-2	20100804	C	6	b	3	gre	4	30	37559	126715	16692	12	521	238
13	1	5	KR314	cdc-37	20100804	C	7	b	3	gre	4	31	37887	93229	11569	11	323	165
6	3	6	KR314	emb-30	20100804	C	8	b	3	gre	4	32	29602	131629	17813	6	426	254
9	2	6	KR314	mom-2	20100804	C	9	b	3	gre	4	33	24780	122180	17265	8	499	247
6	1	6	KR314	mom-5	20100804	C	10	b	3	gre	4	34	22140	141516	15489	4	491	221
7	1	7	KR314	skn-1	20100804	C	11	b	3	gre	4	35	19526	174053	14725	5	655	210
8	4	6	KR314	lsy-22	20100804	C	12	b	3	gre	4	36	24055	121943	24413	8	502	349
10	2	7	JU396	aph-1	20100804	D	1	b	3	gre	4	48	23329	177173	9860	7	691	141
11	3	4	JU396	cdc-42	20100804	D	2	b	3	gre	4	47	25417	76369	22647	6	321	324
11	2	7	JU396	gad-1	20100804	D	3	b	3	gre	4	46	10960	156981	20724	5	655	296
19	2	7	JU396	mes-1	20100804	D	4	b	3	gre	4	45	39627	102646	13072	18	490	187
10	2	6	JU396	rfc-3	20100804	D	5	b	3	gre	4	44	29170	111209	14596	9	456	209
14	1	7	JU396	skr-2	20100804	D	6	b	3	gre	4	43	29184	102664	14987	10	473	214
9	2	6	JU396	cdc-37	20100804	D	7	b	3	gre	4	42	28851	97862	16959	8	382	242
13	2	5	JU396	emb-30	20100804	D	8	b	3	gre	4	41	32303	84065	16401	11	399	234
14	2	6	JU396	mom-2	20100804	D	9	b	3	gre	4	40	29559	110833	20098	9	482	287
18	2	5	JU396	mom-5	20100804	D	10	b	3	gre	4	39	43341	70243	17546	16	331	251
19	2	5	JU396	skn-1	20100804	D	11	b	3	gre	4	38	37010	96621	14470	13	460	207
15	3	5	JU396	lsy-22	20100804	D	12	b	3	gre	4	37	40076	69639	26805	12	337	383
7	1	6	CB4856	aph-1	20100804	E	1	b	3	gre	4	49	22831	187192	8766	6	574	125
14	1	4	CB4856	cdc-42	20100804	E	2	b	3	gre	4	50	37524	70591	4278	7	201	61
11	1	7	CB4856	gad-1	20100804	E	3	b	3	gre	4	51	41692	176849	10750	10	665	154
4	1	6	CB4856	mes-1	20100804	E	4	b	3	gre	4	52	34996	129254	10584	9	439	151
14	1	7	CB4856	rfc-3	20100804	E	5	b	3	gre	4	53	44926	143949	14210	12	602	203
16	1	7	CB4856	skr-2	20100804	E	6	b	3	gre	4	54	41949	100760	17549	13	446	251
7	1	4	CB4856	cdc-37	20100804	E	7	b	3	gre	4	55	28139	79368	13857	7	268	198
8	1	6	CB4856	emb-30	20100804	E	8	b	3	gre	4	56	21741	153201	16208	7	590	232
8	1	6	CB4856	mom-2	20100804	E	9	b	3	gre	4	57	39173	151512	17149	9	572	245
13	1	7	CB4856	mom-5	20100804	E	10	b	3	gre	4	58	30728	143454	9716	12	600	139
17	1	7	CB4856	skn-1	20100804	E	11	b	3	gre	4	59	43517	146948	14545	14	634	208
4	1	5	CB4856	lsy-22	20100804	E	12	b	3	gre	4	60	22863	120434	13733	3	374	196
18	1	7	PX179	aph-1	20100804	F	1	b	3	gre	4	72	48322	138349	10217	18	554	146
15	2	2	PX179	cdc-42	20100804	F	2	b	3	gre	4	71	37003	44484	11760	10	155	168
21	1	9	PX179	gad-1	20100804	F	3	b	3	gre	4	70	39163	209302	12989	17	869	186
16	1	7	PX179	mes-1	20100804	F	4	b	3	gre	4	69	30683	182360	16224	14	744	232
11	2	6	PX179	rfc-3	20100804	F	5	b	3	gre	4	68	32343	115408	17045	8	452	244
17	1	6	PX179	skr-2	20100804	F	6	b	3	gre	4	67	43305	84799	17878	10	374	255
9	2	5	PX179	cdc-37	20100804	F	7	b	3	gre	4	66	27540	86660	15185	6	301	217
15	3	6	PX179	emb-30	20100804	F	8	b	3	gre	4	65	45464	115410	15563	15	499	222
17	2	6	PX179	mom-2	20100804	F	9	b	3	gre	4	64	51634	107939	11381	15	449	163
11	3	7	PX179	mom-5	20100804	F	10	b	3	gre	4	63	42437	137658	15458	11	539	221
21	2	7	PX179	skn-1	20100804	F	11	b	3	gre	4	62	40294	131402	19079	14	580	273
21	7	3	PX179	lsy-22	20100804	F	12	b	3	gre	4	61	52063	43210	26500	18	187	379
11	2	6	N2	aph-1	20100804	G	1	b	3	gre	4	73	39683	148297	6518	10	561	93
9	3	3	N2	cdc-42	20100804	G	2	b	3	gre	4	74	38964	53835	15015	8	190	215
7	1	7	N2	gad-1	20100804	G	3	b	3	gre	4	75	23702	169521	21021	7	644	300
14	1	7	N2	mes-1	20100804	G	4	b	3	gre	4	76	25182	138591	17610	9	617	252
13	2	6	N2	rfc-3	20100804	G	5	b	3	gre	4	77	41025	92636	11721	10	347	167
12	1	5	N2	skr-2	20100804	G	6	b	3	gre	4	78	29602	90561	12117	8	364	173
10	3	4	N2	cdc-37	20100804	G	7	b	3	gre	4	79	43678	95633	22211	10	339	317
10	3	5	N2	emb-30	20100804	G	8	b	3	gre	4	80	30594	83890	10066	8	310	144
3	4	5	N2	mom-2	20100804	G	9	b	3	gre	4	81	31438	104641	24359	4	297	348
12	2	6	N2	mom-5	20100804	G	10	b	3	gre	4	82	60501	95394	16729	12	384	239
13	2	6	N2	skn-1	20100804	G	11	b	3	gre	4	83	40017	121890	14750	12	492	211
13	8	3	N2	lsy-22	20100804	G	12	b	3	gre	4	84	40824	79258	37148	13	358	531
10	3	8	CB4852	aph-1	20100804	H	1	b	3	gre	4	96	22534	216071	13623	5	811	195
8	3	6	CB4852	cdc-42	20100804	H	2	b	3	gre	4	95	23854	143979	13446	3	436	192
6	3	6	CB4852	gad-1	20100804	H	3	b	3	gre	4	94	27007	126816	20161	5	429	288
5	3	6	CB4852	mes-1	20100804	H	4	b	3	gre	4	93	24220	144571	17009	5	488	243
4	4	5	CB4852	rfc-3	20100804	H	5	b	3	gre	4	92	30783	81099	20782	5	260	297
11	3	7	CB4852	skr-2	20100804	H	6	b	3	gre	4	91	25052	156060	26354	7	581	376
4	2	4	CB4852	cdc-37	20100804	H	7	b	3	gre	4	90	42839	66385	17429	5	220	249
5	4	6	CB4852	emb-30	20100804	H	8	b	3	gre	4	89	40063	135117	24797	6	451	354
10	7	6	CB4852	mom-2	20100804	H	9	b	3	gre	4	88	38161	146331	25270	10	522	361
5	3	6	CB4852	mom-5	20100804	H	10	b	3	gre	4	87	26137	124555	12852	4	375	184
8	2	7	CB4852	skn-1	20100804	H	11	b	3	gre	4	86	25464	172434	16871	8	632	241
9	5	7	CB4852	lsy-22	20100804	H	12	b	3	gre	4	85	37572	187554	19337	9	679	276
10	2	8	CB4932	aph-1	20100804	A	1	b	3	gre	5	1	35193	198540	27394	9	714	391
8	5	6	CB4932	cdc-42	20100804	A	2	b	3	gre	5	2	41551	115359	24071	9	393	344
14	2	7	CB4932	gad-1	20100804	A	3	b	3	gre	5	3	30757	175562	23114	11	693	330
5	1	8	CB4932	mes-1	20100804	A	4	b	3	gre	5	4	30318	210928	18592	4	706	266
9	3	6	CB4932	rfc-3	20100804	A	5	b	3	gre	5	5	49262	130259	20288	9	469	290
7	1	7	CB4932	skr-2	20100804	A	6	b	3	gre	5	6	34077	154963	19198	8	515	274
10	2	7	CB4932	cdc-37	20100804	A	7	b	3	gre	5	7	37870	138157	21100	8	485	301
6	1	6	CB4932	emb-30	20100804	A	8	b	3	gre	5	8	36567	115076	18054	6	370	258
7	1	7	CB4932	mom-2	20100804	A	9	b	3	gre	5	9	25992	136720	23736	7	500	339
5	1	6	CB4932	mom-5	20100804	A	10	b	3	gre	5	10	19020	120676	16089	5	380	230
12	2	8	CB4932	skn-1	20100804	A	11	b	3	gre	5	11	14916	196418	29386	5	806	420
6	9	2	CB4932	lsy-22	20100804	A	12	b	3	gre	5	12	21896	60782	53337	8	288	762
9	5	7	CB4857	aph-1	20100804	B	1	b	3	gre	5	24	32468	146398	21317	8	546	305
11	3	3	CB4857	cdc-42	20100804	B	2	b	3	gre	5	23	38737	55340	14556	10	167	208
10	1	8	CB4857	gad-1	20100804	B	3	b	3	gre	5	22	19485	176861	16323	6	727	233
9	1	7	CB4857	mes-1	20100804	B	4	b	3	gre	5	21	22978	131689	15213	7	555	217
14	2	5	CB4857	rfc-3	20100804	B	5	b	3	gre	5	20	34107	92077	20634	10	410	295
14	1	7	CB4857	skr-2	20100804	B	6	b	3	gre	5	19	35031	116970	16482	12	532	235
16	1	5	CB4857	cdc-37	20100804	B	7	b	3	gre	5	18	33133	81613	17007	16	328	243
13	2	5	CB4857	emb-30	20100804	B	8	b	3	gre	5	17	33319	101860	18065	11	419	258
8	2	6	CB4857	mom-2	20100804	B	9	b	3	gre	5	16	27871	125890	18144	8	500	259
11	1	7	CB4857	mom-5	20100804	B	10	b	3	gre	5	15	28895	129438	23912	9	537	342
10	1	8	CB4857	skn-1	20100804	B	11	b	3	gre	5	14	22720	162493	20688	7	678	296
13	9	2	CB4857	lsy-22	20100804	B	12	b	3	gre	5	13	31915	65961	43769	11	274	625
12	1	8	KR314	aph-1	20100804	C	1	b	3	gre	5	25	39259	176044	10880	12	680	155
8	2	3	KR314	cdc-42	20100804	C	2	b	3	gre	5	26	32373	45682	21025	4	149	300
11	1	8	KR314	gad-1	20100804	C	3	b	3	gre	5	27	31480	219059	14977	10	874	214
12	1	8	KR314	mes-1	20100804	C	4	b	3	gre	5	28	30347	154464	19207	11	657	274
14	1	6	KR314	rfc-3	20100804	C	5	b	3	gre	5	29	38002	115059	18959	11	490	271
12	2	6	KR314	skr-2	20100804	C	6	b	3	gre	5	30	36031	126003	18368	10	496	262
12	1	6	KR314	cdc-37	20100804	C	7	b	3	gre	5	31	34439	129664	23263	11	521	332
4	2	6	KR314	emb-30	20100804	C	8	b	3	gre	5	32	31928	124872	31852	5	412	455
5	2	5	KR314	mom-2	20100804	C	9	b	3	gre	5	33	16776	137300	23396	4	506	334
14	1	6	KR314	mom-5	20100804	C	10	b	3	gre	5	34	41757	99712	15055	12	449	215
16	1	6	KR314	skn-1	20100804	C	11	b	3	gre	5	35	42867	127110	20740	13	579	296
11	6	5	KR314	lsy-22	20100804	C	12	b	3	gre	5	36	33984	118621	21329	9	472	305
11	2	7	JU396	aph-1	20100804	D	1	b	3	gre	5	48	27670	181788	13066	9	714	187
10	4	3	JU396	cdc-42	20100804	D	2	b	3	gre	5	47	35268	73836	21069	9	289	301
14	1	7	JU396	gad-1	20100804	D	3	b	3	gre	5	46	31169	157887	15369	12	673	220
13	1	7	JU396	mes-1	20100804	D	4	b	3	gre	5	45	31024	132295	16139	10	578	231
9	2	6	JU396	rfc-3	20100804	D	5	b	3	gre	5	44	27047	96944	21466	8	407	307
17	1	6	JU396	skr-2	20100804	D	6	b	3	gre	5	43	33746	96982	18008	13	436	257
9	2	7	JU396	cdc-37	20100804	D	7	b	3	gre	5	42	23925	108576	28267	8	456	404
8	4	6	JU396	emb-30	20100804	D	8	b	3	gre	5	41	26233	110481	23361	7	449	334
10	2	6	JU396	mom-2	20100804	D	9	b	3	gre	5	40	31485	81751	17637	11	376	252
5	3	6	JU396	mom-5	20100804	D	10	b	3	gre	5	39	10871	133147	29045	5	520	415
24	2	4	JU396	skn-1	20100804	D	11	b	3	gre	5	38	70565	81924	14502	23	398	207
19	2	4	JU396	lsy-22	20100804	D	12	b	3	gre	5	37	49259	50710	17079	18	265	244
6	1	6	CB4856	aph-1	20100804	E	1	b	3	gre	5	49	29378	171311	13122	5	596	187
9	1	2	CB4856	cdc-42	20100804	E	2	b	3	gre	5	50	36917	57388	6458	5	145	92
14	1	7	CB4856	gad-1	20100804	E	3	b	3	gre	5	51	36283	194671	19377	9	768	277
7	1	7	CB4856	mes-1	20100804	E	4	b	3	gre	5	52	35170	149786	12914	8	571	184
17	1	6	CB4856	rfc-3	20100804	E	5	b	3	gre	5	53	53018	119171	19036	15	526	272
11	0	7	CB4856	skr-2	20100804	E	6	b	3	gre	5	54	36619	137272	18116	9	553	259
11	1	4	CB4856	cdc-37	20100804	E	7	b	3	gre	5	55	37807	80472	18278	8	300	261
12	1	7	CB4856	emb-30	20100804	E	8	b	3	gre	5	56	46560	133749	15435	11	578	221
11	1	7	CB4856	mom-2	20100804	E	9	b	3	gre	5	57	39164	158211	15586	11	645	223
14	1	7	CB4856	mom-5	20100804	E	10	b	3	gre	5	58	35912	122696	20395	11	550	291
10	1	7	CB4856	skn-1	20100804	E	11	b	3	gre	5	59	36466	138036	14468	10	552	207
7	2	6	CB4856	lsy-22	20100804	E	12	b	3	gre	5	60	24544	118868	16044	5	417	229
17	2	6	PX179	aph-1	20100804	F	1	b	3	gre	5	72	46445	141595	13258	13	591	189
13	1	3	PX179	cdc-42	20100804	F	2	b	3	gre	5	71	26414	96447	17141	9	356	245
25	1	8	PX179	gad-1	20100804	F	3	b	3	gre	5	70	53432	225943	27113	21	936	387
2	1	1	PX179	mes-1	20100804	F	4	b	3	gre	5	69	38112	185691	21237	14	802	303
13	1	6	PX179	rfc-3	20100804	F	5	b	3	gre	5	68	39883	111578	20280	8	450	290
20	2	5	PX179	skr-2	20100804	F	6	b	3	gre	5	67	57532	93725	14623	15	425	209
11	1	5	PX179	cdc-37	20100804	F	7	b	3	gre	5	66	46981	102108	17597	9	374	251
11	2	6	PX179	emb-30	20100804	F	8	b	3	gre	5	65	39629	110477	13007	9	452	186
19	2	5	PX179	mom-2	20100804	F	9	b	3	gre	5	64	55176	81589	12769	17	361	182
19	1	6	PX179	mom-5	20100804	F	10	b	3	gre	5	63	53224	82966	14497	14	387	207
16	1	7	PX179	skn-1	20100804	F	11	b	3	gre	5	62	38914	166317	12749	13	723	182
17	9	1	PX179	lsy-22	20100804	F	12	b	3	gre	5	61	46017	37146	35779	16	142	511
11	3	6	N2	aph-1	20100804	G	1	b	3	gre	5	73	30767	138836	23234	8	530	332
7	2	4	N2	cdc-42	20100804	G	2	b	3	gre	5	74	33172	68562	20426	7	199	292
15	2	8	N2	gad-1	20100804	G	3	b	3	gre	5	75	30371	189743	16263	11	731	232
12	1	6	N2	mes-1	20100804	G	4	b	3	gre	5	76	25351	147567	19726	10	614	282
18	1	5	N2	rfc-3	20100804	G	5	b	3	gre	5	77	54520	82704	12259	16	383	175
11	2	4	N2	skr-2	20100804	G	6	b	3	gre	5	78	42085	83789	13208	10	360	189
10	3	3	N2	cdc-37	20100804	G	7	b	3	gre	5	79	39219	75205	16443	11	278	235
8	2	4	N2	emb-30	20100804	G	8	b	3	gre	5	80	28448	103315	21043	7	403	301
15	2	3	N2	mom-2	20100804	G	9	b	3	gre	5	81	43453	91657	20118	11	388	287
8	2	6	N2	mom-5	20100804	G	10	b	3	gre	5	82	32264	123447	22148	8	413	316
15	2	6	N2	skn-1	20100804	G	11	b	3	gre	5	83	39209	134764	13656	14	518	195
15	7	3	N2	lsy-22	20100804	G	12	b	3	gre	5	84	34537	96954	34065	9	423	487
11	4	6	CB4852	aph-1	20100804	H	1	b	3	gre	5	96	29546	182619	25368	11	621	362
6	4	5	CB4852	cdc-42	20100804	H	2	b	3	gre	5	95	33698	149961	18808	7	431	269
9	5	5	CB4852	gad-1	20100804	H	3	b	3	gre	5	94	28709	161557	23536	9	596	336
10	3	6	CB4852	mes-1	20100804	H	4	b	3	gre	5	93	30015	170243	23230	10	622	332
9	3	6	CB4852	rfc-3	20100804	H	5	b	3	gre	5	92	31185	124731	25139	9	494	359
10	2	6	CB4852	skr-2	20100804	H	6	b	3	gre	5	91	44758	145433	22142	12	574	316
9	1	6	CB4852	cdc-37	20100804	H	7	b	3	gre	5	90	37408	151963	17679	7	514	253
3	2	4	CB4852	emb-30	20100804	H	8	b	3	gre	5	89	25398	123276	26118	2	348	373
10	5	6	CB4852	mom-2	20100804	H	9	b	3	gre	5	88	28420	141043	31447	9	542	449
10	3	6	CB4852	mom-5	20100804	H	10	b	3	gre	5	87	26503	153262	28585	8	636	408
10	3	6	CB4852	skn-1	20100804	H	11	b	3	gre	5	86	33348	176602	20938	10	666	299
16	5	7	CB4852	lsy-22	20100804	H	12	b	3	gre	5	85	30940	183508	37108	10	789	530
9	0	7	CB4932	aph-1	20100804	A	1	b	3	gre	6	1	35566	205368	15702	8	802	224
9	1	5	CB4932	cdc-42	20100804	A	2	b	3	gre	6	2	34657	88776	21669	7	325	310
7	1	7	CB4932	gad-1	20100804	A	3	b	3	gre	6	3	19272	181347	23302	4	701	333
4	1	6	CB4932	mes-1	20100804	A	4	b	3	gre	6	4	22821	160638	21111	3	582	302
7	5	4	CB4932	rfc-3	20100804	A	5	b	3	gre	6	5	35382	121485	26583	8	416	380
5	1	6	CB4932	skr-2	20100804	A	6	b	3	gre	6	6	34158	120851	19333	5	397	276
10	2	6	CB4932	cdc-37	20100804	A	7	b	3	gre	6	7	41671	139304	16181	12	487	231
6	2	4	CB4932	emb-30	20100804	A	8	b	3	gre	6	8	39196	104048	19785	6	321	283
4	2	6	CB4932	mom-2	20100804	A	9	b	3	gre	6	9	21540	120312	25968	7	400	371
7	2	6	CB4932	mom-5	20100804	A	10	b	3	gre	6	10	20757	164684	19213	5	642	274
8	2	7	CB4932	skn-1	20100804	A	11	b	3	gre	6	11	28909	183166	18371	6	653	262
9	8	1	CB4932	lsy-22	20100804	A	12	b	3	gre	6	12	48634	49788	54934	13	235	785
9	1	7	CB4857	aph-1	20100804	B	1	b	3	gre	6	24	30804	149510	19431	8	551	278
7	2	1	CB4857	cdc-42	20100804	B	2	b	3	gre	6	23	38074	35411	14117	5	105	202
5	1	6	CB4857	gad-1	20100804	B	3	b	3	gre	6	22	20224	143734	21258	3	481	304
5	1	6	CB4857	mes-1	20100804	B	4	b	3	gre	6	21	15972	154425	18004	4	555	257
17	2	6	CB4857	rfc-3	20100804	B	5	b	3	gre	6	20	35138	126887	26582	11	544	380
13	1	6	CB4857	skr-2	20100804	B	6	b	3	gre	6	19	40380	114159	21221	12	471	303
20	1	4	CB4857	cdc-37	20100804	B	7	b	3	gre	6	18	49908	58722	14854	16	248	212
11	2	4	CB4857	emb-30	20100804	B	8	b	3	gre	6	17	33077	86178	16408	7	363	234
12	2	7	CB4857	mom-2	20100804	B	9	b	3	gre	6	16	31064	118168	22167	10	510	317
14	1	7	CB4857	mom-5	20100804	B	10	b	3	gre	6	15	34652	101113	21276	12	449	304
9	1	7	CB4857	skn-1	20100804	B	11	b	3	gre	6	14	23646	160486	20564	8	620	294
10	8	2	CB4857	lsy-22	20100804	B	12	b	3	gre	6	13	34652	67880	34626	11	227	495
5	1	6	KR314	aph-1	20100804	C	1	b	3	gre	6	25	18216	166478	24703	3	530	353
8	1	4	KR314	cdc-42	20100804	C	2	b	3	gre	6	26	25848	98753	18399	5	327	263
9	1	7	KR314	gad-1	20100804	C	3	b	3	gre	6	27	27093	161511	19703	7	610	281
17	1	7	KR314	mes-1	20100804	C	4	b	3	gre	6	28	40174	109193	25996	14	505	371
7	2	5	KR314	rfc-3	20100804	C	5	b	3	gre	6	29	32639	126609	28890	6	484	413
14	1	6	KR314	skr-2	20100804	C	6	b	3	gre	6	30	42017	109743	24214	10	484	346
11	1	3	KR314	cdc-37	20100804	C	7	b	3	gre	6	31	40421	99708	17813	10	396	254
8	1	6	KR314	emb-30	20100804	C	8	b	3	gre	6	32	38266	158765	24132	8	649	345
10	1	7	KR314	mom-2	20100804	C	9	b	3	gre	6	33	25463	106448	18282	9	477	261
8	1	6	KR314	mom-5	20100804	C	10	b	3	gre	6	34	23066	150673	16634	5	585	238
12	1	7	KR314	skn-1	20100804	C	11	b	3	gre	6	35	24880	169729	27084	8	714	387
11	5	5	KR314	lsy-22	20100804	C	12	b	3	gre	6	36	28873	126839	30137	10	500	431
11	1	6	JU396	aph-1	20100804	D	1	b	3	gre	6	48	22360	176057	20008	6	692	286
11	3	4	JU396	cdc-42	20100804	D	2	b	3	gre	6	47	40383	73474	22734	11	338	325
22	1	7	JU396	gad-1	20100804	D	3	b	3	gre	6	46	49899	124477	20984	18	584	300
10	1	6	JU396	mes-1	20100804	D	4	b	3	gre	6	45	27316	111879	24167	10	532	345
13	1	6	JU396	rfc-3	20100804	D	5	b	3	gre	6	44	35335	139300	25259	12	632	361
10	1	8	JU396	skr-2	20100804	D	6	b	3	gre	6	43	27235	148707	28533	9	674	408
6	1	5	JU396	cdc-37	20100804	D	7	b	3	gre	6	42	37076	121726	23058	9	491	329
9	1	6	JU396	emb-30	20100804	D	8	b	3	gre	6	41	30284	101415	23941	9	443	342
19	2	5	JU396	mom-2	20100804	D	9	b	3	gre	6	40	47919	105369	30386	15	506	434
7	2	4	JU396	mom-5	20100804	D	10	b	3	gre	6	39	20275	137603	27211	5	586	389
16	2	7	JU396	skn-1	20100804	D	11	b	3	gre	6	38	45021	161249	31120	12	743	445
14	6	2	JU396	lsy-22	20100804	D	12	b	3	gre	6	37	30710	74100	32728	9	316	468
12	0	6	CB4856	aph-1	20100804	E	1	b	3	gre	6	49	37739	156780	9874	12	636	141
4	1	2	CB4856	cdc-42	20100804	E	2	b	3	gre	6	50	49814	34328	14525	19	132	208
13	0	7	CB4856	gad-1	20100804	E	3	b	3	gre	6	51	41744	165358	11853	12	671	169
5	1	7	CB4856	mes-1	20100804	E	4	b	3	gre	6	52	36804	130352	19972	8	473	285
10	2	7	CB4856	rfc-3	20100804	E	5	b	3	gre	6	53	40083	166410	33235	12	639	475
12	1	6	CB4856	skr-2	20100804	E	6	b	3	gre	6	54	43036	108918	18789	11	484	268
8	0	3	CB4856	cdc-37	20100804	E	7	b	3	gre	6	55	38621	84308	20978	11	316	300
7	1	7	CB4856	emb-30	20100804	E	8	b	3	gre	6	56	30282	158571	26848	6	658	384
9	1	7	CB4856	mom-2	20100804	E	9	b	3	gre	6	57	39074	165578	25450	10	700	364
9	1	7	CB4856	mom-5	20100804	E	10	b	3	gre	6	58	37161	148671	19621	12	596	280
12	1	7	CB4856	skn-1	20100804	E	11	b	3	gre	6	59	37024	159101	16393	12	652	234
12	1	6	CB4856	lsy-22	20100804	E	12	b	3	gre	6	60	31498	147559	12134	8	530	173
23	1	6	PX179	aph-1	20100804	F	1	b	3	gre	6	72	50305	122489	13496	17	525	193
9	1	2	PX179	cdc-42	20100804	F	2	b	3	gre	6	71	30589	81578	17835	7	288	255
18	1	8	PX179	gad-1	20100804	F	3	b	3	gre	6	70	38488	179562	20691	14	820	296
16	1	8	PX179	mes-1	20100804	F	4	b	3	gre	6	69	39354	155667	25991	16	708	371
13	2	6	PX179	rfc-3	20100804	F	5	b	3	gre	6	68	50871	110587	28360	14	457	405
10	1	6	PX179	skr-2	20100804	F	6	b	3	gre	6	67	43681	108931	22820	12	432	326
9	1	4	PX179	cdc-37	20100804	F	7	b	3	gre	6	66	43588	78662	20979	11	270	300
13	1	5	PX179	emb-30	20100804	F	8	b	3	gre	6	65	44377	109034	11433	10	468	163
17	2	7	PX179	mom-2	20100804	F	9	b	3	gre	6	64	51819	129798	38540	15	604	551
18	2	6	PX179	mom-5	20100804	F	10	b	3	gre	6	63	55595	100713	24116	16	468	345
14	1	8	PX179	skn-1	20100804	F	11	b	3	gre	6	62	38409	158621	20988	14	662	300
15	7	2	PX179	lsy-22	20100804	F	12	b	3	gre	6	61	40835	54400	44578	11	220	637
11	2	6	N2	aph-1	20100804	G	1	b	3	gre	6	73	33518	133036	12322	10	541	176
13	1	2	N2	cdc-42	20100804	G	2	b	3	gre	6	74	45142	111891	24387	13	482	348
12	2	7	N2	gad-1	20100804	G	3	b	3	gre	6	75	30180	169066	25994	11	659	371
15	1	7	N2	mes-1	20100804	G	4	b	3	gre	6	76	29322	124862	27209	11	590	389
11	2	4	N2	rfc-3	20100804	G	5	b	3	gre	6	77	42977	83017	17821	9	326	255
13	1	5	N2	skr-2	20100804	G	6	b	3	gre	6	78	46897	86478	16926	12	379	242
14	1	5	N2	cdc-37	20100804	G	7	b	3	gre	6	79	49859	94361	16431	13	352	235
13	1	5	N2	emb-30	20100804	G	8	b	3	gre	6	80	47605	91006	27541	10	391	393
10	2	6	N2	mom-2	20100804	G	9	b	3	gre	6	81	37479	121280	26814	10	499	383
10	6	5	N2	mom-5	20100804	G	10	b	3	gre	6	82	43557	118881	33768	9	507	482
16	1	6	N2	skn-1	20100804	G	11	b	3	gre	6	83	44932	115468	17908	10	513	256
14	7	5	N2	lsy-22	20100804	G	12	b	3	gre	6	84	29514	92674	32269	9	415	461
11	2	6	CB4852	aph-1	20100804	H	1	b	3	gre	6	96	44743	161855	10916	11	588	156
11	3	6	CB4852	cdc-42	20100804	H	2	b	3	gre	6	95	28545	165090	21880	8	631	313
12	3	6	CB4852	gad-1	20100804	H	3	b	3	gre	6	94	30164	177028	23645	10	681	338
12	3	7	CB4852	mes-1	20100804	H	4	b	3	gre	6	93	25569	151255	32304	8	620	461
9	3	5	CB4852	rfc-3	20100804	H	5	b	3	gre	6	92	38401	103720	15675	9	413	224
12	3	6	CB4852	skr-2	20100804	H	6	b	3	gre	6	91	35591	119859	35982	12	525	514
10	1	5	CB4852	cdc-37	20100804	H	7	b	3	gre	6	90	47152	119363	23223	12	381	332
7	4	6	CB4852	emb-30	20100804	H	8	b	3	gre	6	89	27307	149204	40554	5	549	579
6	4	6	CB4852	mom-2	20100804	H	9	b	3	gre	6	88	33552	161627	25537	7	510	365
9	3	6	CB4852	mom-5	20100804	H	10	b	3	gre	6	87	29340	157936	24447	8	641	349
5	3	7	CB4852	skn-1	20100804	H	11	b	3	gre	6	86	21218	187721	26607	6	602	380
9	6	6	CB4852	lsy-22	20100804	H	12	b	3	gre	6	85	41479	159734	26591	12	568	380
8	2	7	CB4932	aph-1	20100804	A	1	b	3	roy	7	1	24422	159789	19382	7	568	277
12	2	3	CB4932	cdc-42	20100804	A	2	b	3	roy	7	2	37289	62600	16003	8	207	229
11	1	8	CB4932	gad-1	20100804	A	3	b	3	roy	7	3	30220	210060	16519	9	802	236
5	1	7	CB4932	mes-1	20100804	A	4	b	3	roy	7	4	19100	150168	23396	4	569	334
6	1	5	CB4932	rfc-3	20100804	A	5	b	3	roy	7	5	27382	87984	16254	6	290	232
8	1	6	CB4932	skr-2	20100804	A	6	b	3	roy	7	6	28552	120425	18519	6	422	265
6	1	4	CB4932	cdc-37	20100804	A	7	b	3	roy	7	7	35407	92611	16572	6	277	237
4	2	5	CB4932	emb-30	20100804	A	8	b	3	roy	7	8	27572	88100	17215	3	247	246
7	2	6	CB4932	mom-2	20100804	A	9	b	3	roy	7	9	29293	113567	20159	7	440	288
8	1	7	CB4932	mom-5	20100804	A	10	b	3	roy	7	10	22915	131974	11876	6	495	170
6	1	7	CB4932	skn-1	20100804	A	11	b	3	roy	7	11	14298	163701	17838	5	621	255
3	7	1	CB4932	lsy-22	20100804	A	12	b	3	roy	7	12	14561	8621	14491	3	36	207
13	1	7	CB4857	aph-1	20100804	B	1	b	3	roy	7	24	33783	130420	15389	8	536	220
9	2	1	CB4857	cdc-42	20100804	B	2	b	3	roy	7	23	37831	17200	8793	10	56	126
9	2	8	CB4857	gad-1	20100804	B	3	b	3	roy	7	22	21394	169739	21989	6	686	314
8	2	7	CB4857	mes-1	20100804	B	4	b	3	roy	7	21	13291	168563	24297	4	648	347
12	2	5	CB4857	rfc-3	20100804	B	5	b	3	roy	7	20	38819	72746	19049	11	330	272
18	1	6	CB4857	skr-2	20100804	B	6	b	3	roy	7	19	43083	84684	13505	15	378	193
18	1	5	CB4857	cdc-37	20100804	B	7	b	3	roy	7	18	51478	66165	13277	13	277	190
8	2	5	CB4857	emb-30	20100804	B	8	b	3	roy	7	17	26283	74793	12676	7	268	181
13	2	6	CB4857	mom-2	20100804	B	9	b	3	roy	7	16	36261	85380	18054	12	378	258
5	2	6	CB4857	mom-5	20100804	B	10	b	3	roy	7	15	25712	100101	19264	5	335	275
16	1	7	CB4857	skn-1	20100804	B	11	b	3	roy	7	14	33171	119318	18601	12	539	266
5	6	2	CB4857	lsy-22	20100804	B	12	b	3	roy	7	13	21863	54894	33959	8	190	485
10	1	7	KR314	aph-1	20100804	C	1	b	3	roy	7	25	35384	153122	16869	8	585	241
8	1	3	KR314	cdc-42	20100804	C	2	b	3	roy	7	26	38395	73401	12093	8	216	173
7	1	7	KR314	gad-1	20100804	C	3	b	3	roy	7	27	23235	159170	18588	6	619	266
5	1	7	KR314	mes-1	20100804	C	4	b	3	roy	7	28	18891	138610	29984	6	507	428
14	1	7	KR314	rfc-3	20100804	C	5	b	3	roy	7	29	43799	93333	19306	14	410	276
8	1	7	KR314	skr-2	20100804	C	6	b	3	roy	7	30	36844	101673	16905	8	401	242
10	1	5	KR314	cdc-37	20100804	C	7	b	3	roy	7	31	29389	86012	16306	8	290	233
11	1	7	KR314	emb-30	20100804	C	8	b	3	roy	7	32	40026	126134	20073	12	549	287
15	2	6	KR314	mom-2	20100804	C	9	b	3	roy	7	33	41480	85851	21430	13	381	306
9	1	6	KR314	mom-5	20100804	C	10	b	3	roy	7	34	25853	102227	11456	9	406	164
13	1	7	KR314	skn-1	20100804	C	11	b	3	roy	7	35	29210	102918	20849	9	444	298
7	4	7	KR314	lsy-22	20100804	C	12	b	3	roy	7	36	29287	104139	25289	7	411	361
7	2	7	JU396	aph-1	20100804	D	1	b	3	roy	7	48	26897	153575	16302	6	571	233
21	2	5	JU396	cdc-42	20100804	D	2	b	3	roy	7	47	39888	74610	19425	15	339	278
17	1	7	JU396	gad-1	20100804	D	3	b	3	roy	7	46	33047	138380	13218	11	598	189
20	2	6	JU396	mes-1	20100804	D	4	b	3	roy	7	45	36232	82455	17160	15	402	245
19	2	7	JU396	rfc-3	20100804	D	5	b	3	roy	7	44	51987	75952	15649	18	360	224
22	1	6	JU396	skr-2	20100804	D	6	b	3	roy	7	43	40789	75316	13699	16	354	196
11	2	7	JU396	cdc-37	20100804	D	7	b	3	roy	7	42	18977	97354	24647	8	437	352
8	3	7	JU396	emb-30	20100804	D	8	b	3	roy	7	41	21669	97360	22256	8	447	318
10	2	5	JU396	mom-2	20100804	D	9	b	3	roy	7	40	25914	63567	16490	10	289	236
13	2	6	JU396	mom-5	20100804	D	10	b	3	roy	7	39	25346	78428	19265	7	374	275
15	1	7	JU396	skn-1	20100804	D	11	b	3	roy	7	38	37915	95666	14164	14	425	202
11	5	4	JU396	lsy-22	20100804	D	12	b	3	roy	7	37	33621	63627	22051	13	293	315
6	1	6	CB4856	aph-1	20100804	E	1	b	3	roy	7	49	41777	158612	10659	9	540	152
6	1	5	CB4856	cdc-42	20100804	E	2	b	3	roy	7	50	41219	106688	9518	6	304	136
13	1	7	CB4856	gad-1	20100804	E	3	b	3	roy	7	51	51115	158733	12455	12	634	178
11	1	7	CB4856	mes-1	20100804	E	4	b	3	roy	7	52	39509	153304	16997	9	609	243
18	1	7	CB4856	rfc-3	20100804	E	5	b	3	roy	7	53	50083	123078	18238	15	545	261
14	2	6	CB4856	skr-2	20100804	E	6	b	3	roy	7	54	39127	128416	15727	11	571	225
14	2	4	CB4856	cdc-37	20100804	E	7	b	3	roy	7	55	42312	83393	16372	11	317	234
10	2	7	CB4856	emb-30	20100804	E	8	b	3	roy	7	56	36355	146033	15528	10	585	222
20	2	7	CB4856	mom-2	20100804	E	9	b	3	roy	7	57	52310	110612	18086	19	523	258
14	0	7	CB4856	mom-5	20100804	E	10	b	3	roy	7	58	37019	145032	15905	9	564	227
14	1	7	CB4856	skn-1	20100804	E	11	b	3	roy	7	59	34286	123538	14746	9	524	211
11	2	6	CB4856	lsy-22	20100804	E	12	b	3	roy	7	60	22726	110796	13975	7	376	200
18	2	7	PX179	aph-1	20100804	F	1	b	3	roy	7	72	52984	130521	12977	15	522	185
17	1	2	PX179	cdc-42	20100804	F	2	b	3	roy	7	71	41288	50787	6900	12	196	99
12	1	8	PX179	gad-1	20100804	F	3	b	3	roy	7	70	21235	164557	13079	8	664	187
12	2	8	PX179	mes-1	20100804	F	4	b	3	roy	7	69	28247	163806	17113	9	693	244
22	2	6	PX179	rfc-3	20100804	F	5	b	3	roy	7	68	57892	84807	19055	16	388	272
17	2	6	PX179	skr-2	20100804	F	6	b	3	roy	7	67	53983	72934	17801	14	339	254
21	1	5	PX179	cdc-37	20100804	F	7	b	3	roy	7	66	55098	74071	15291	18	326	218
15	2	6	PX179	emb-30	20100804	F	8	b	3	roy	7	65	52049	106254	12450	13	454	178
15	3	6	PX179	mom-2	20100804	F	9	b	3	roy	7	64	40863	95466	21308	12	424	304
19	2	6	PX179	mom-5	20100804	F	10	b	3	roy	7	63	48460	73089	22746	16	331	325
22	2	6	PX179	skn-1	20100804	F	11	b	3	roy	7	62	46222	94702	18129	18	442	259
17	5	2	PX179	lsy-22	20100804	F	12	b	3	roy	7	61	39890	35615	22587	12	172	323
22	2	7	N2	aph-1	20100804	G	1	b	3	roy	7	73	49923	135044	14682	16	583	210
6	1	1	N2	cdc-42	20100804	G	2	b	3	roy	7	74	41385	15829	10024	6	75	143
20	1	7	N2	gad-1	20100804	G	3	b	3	roy	7	75	37392	151009	16605	14	675	237
20	1	8	N2	mes-1	20100804	G	4	b	3	roy	7	76	34554	133430	17968	16	618	257
18	1	7	N2	rfc-3	20100804	G	5	b	3	roy	7	77	44909	79395	17459	13	385	249
8	2	5	N2	skr-2	20100804	G	6	b	3	roy	7	78	29748	70588	14659	6	264	209
10	2	4	N2	cdc-37	20100804	G	7	b	3	roy	7	79	31478	58047	16316	7	198	233
12	1	6	N2	emb-30	20100804	G	8	b	3	roy	7	80	36256	85068	13866	10	350	198
13	1	6	N2	mom-2	20100804	G	9	b	3	roy	7	81	46988	66956	13756	10	308	197
21	1	4	N2	mom-5	20100804	G	10	b	3	roy	7	82	55864	68245	14871	16	307	212
11	3	4	N2	skn-1	20100804	G	11	b	3	roy	7	83	33255	64252	17646	8	219	252
12	6	2	N2	lsy-22	20100804	G	12	b	3	roy	7	84	38522	62978	31618	12	285	452
10	3	8	CB4852	aph-1	20100804	H	1	b	3	roy	7	96	28098	204555	16831	7	772	240
13	3	7	CB4852	cdc-42	20100804	H	2	b	3	roy	7	95	24024	174732	22301	5	661	319
10	3	7	CB4852	gad-1	20100804	H	3	b	3	roy	7	94	29411	192618	18902	10	692	270
10	2	7	CB4852	mes-1	20100804	H	4	b	3	roy	7	93	12998	168024	15745	5	675	225
11	4	6	CB4852	rfc-3	20100804	H	5	b	3	roy	7	92	32991	125845	23363	9	472	334
12	3	7	CB4852	skr-2	20100804	H	6	b	3	roy	7	91	37441	100835	17946	12	468	256
8	3	6	CB4852	cdc-37	20100804	H	7	b	3	roy	7	90	35196	94540	22921	9	336	327
10	3	8	CB4852	emb-30	20100804	H	8	b	3	roy	7	89	35857	141289	31870	9	597	455
6	3	6	CB4852	mom-2	20100804	H	9	b	3	roy	7	88	20981	123074	24089	5	394	344
8	1	7	CB4852	mom-5	20100804	H	10	b	3	roy	7	87	30897	152431	19985	8	569	286
3	1	6	CB4852	skn-1	20100804	H	11	b	3	roy	7	86	18026	112393	15475	3	362	221
10	5	7	CB4852	lsy-22	20100804	H	12	b	3	roy	7	85	29988	153990	20990	10	616	300
9	2	8	CB4932	aph-1	20100804	A	1	b	3	roy	8	1	29564	193634	17321	9	731	247
12	3	6	CB4932	cdc-42	20100804	A	2	b	3	roy	8	2	33161	98677	19754	10	354	282
8	2	8	CB4932	gad-1	20100804	A	3	b	3	roy	8	3	24119	172426	16031	8	680	229
6	2	8	CB4932	mes-1	20100804	A	4	b	3	roy	8	4	18971	161933	25992	4	586	371
2	3	3	CB4932	rfc-3	20100804	A	5	b	3	roy	8	5	46372	57391	23950	5	190	342
5	2	6	CB4932	skr-2	20100804	A	6	b	3	roy	8	6	32350	106956	13081	6	322	187
8	2	6	CB4932	cdc-37	20100804	A	7	b	3	roy	8	7	34793	104940	13814	8	328	197
9	2	6	CB4932	emb-30	20100804	A	8	b	3	roy	8	8	40183	125819	17345	9	458	248
4	3	6	CB4932	mom-2	20100804	A	9	b	3	roy	8	9	28325	111171	29439	7	389	421
9	1	7	CB4932	mom-5	20100804	A	10	b	3	roy	8	10	26653	137924	22831	8	569	326
8	1	8	CB4932	skn-1	20100804	A	11	b	3	roy	8	11	27806	160876	16363	9	674	234
9	9	1	CB4932	lsy-22	20100804	A	12	b	3	roy	8	12	49465	37055	52220	12	197	746
11	2	6	CB4857	aph-1	20100804	B	1	b	3	roy	8	24	28749	121899	19598	9	480	280
5	1	1	CB4857	cdc-42	20100804	B	2	b	3	roy	8	23	46910	6304	8348	9	42	119
7	1	7	CB4857	gad-1	20100804	B	3	b	3	roy	8	22	18339	146478	16149	5	545	231
9	1	7	CB4857	mes-1	20100804	B	4	b	3	roy	8	21	16785	160575	17212	6	635	246
11	1	6	CB4857	rfc-3	20100804	B	5	b	3	roy	8	20	39001	77810	16150	11	315	231
19	1	7	CB4857	skr-2	20100804	B	6	b	3	roy	8	19	36330	103766	19095	13	463	273
13	1	5	CB4857	cdc-37	20100804	B	7	b	3	roy	8	18	35342	80177	11882	9	301	170
12	2	7	CB4857	emb-30	20100804	B	8	b	3	roy	8	17	36186	117337	19428	10	473	278
9	3	7	CB4857	mom-2	20100804	B	9	b	3	roy	8	16	29613	120932	30425	8	548	435
12	2	8	CB4857	mom-5	20100804	B	10	b	3	roy	8	15	36673	138414	24173	14	495	345
13	1	8	CB4857	skn-1	20100804	B	11	b	3	roy	8	14	33039	145184	17880	12	649	255
12	8	2	CB4857	lsy-22	20100804	B	12	b	3	roy	8	13	29440	61715	36489	10	290	521
7	2	7	KR314	aph-1	20100804	C	1	b	3	roy	8	25	24008	169823	21635	6	644	309
11	1	3	KR314	cdc-42	20100804	C	2	b	3	roy	8	26	38000	53934	16070	9	177	230
13	1	9	KR314	gad-1	20100804	C	3	b	3	roy	8	27	30146	190787	15313	9	764	219
20	1	8	KR314	mes-1	20100804	C	4	b	3	roy	8	28	40934	141047	20480	17	643	293
12	2	7	KR314	rfc-3	20100804	C	5	b	3	roy	8	29	38090	125917	19649	11	521	281
13	2	6	KR314	skr-2	20100804	C	6	b	3	roy	8	30	34210	83913	15408	10	357	220
9	1	5	KR314	cdc-37	20100804	C	7	b	3	roy	8	31	28155	98695	12673	8	334	181
5	2	7	KR314	emb-30	20100804	C	8	b	3	roy	8	32	33560	145984	21536	6	520	308
5	2	6	KR314	mom-2	20100804	C	9	b	3	roy	8	33	26035	123423	28558	4	463	408
16	1	7	KR314	mom-5	20100804	C	10	b	3	roy	8	34	39131	105285	21012	11	461	300
12	2	8	KR314	skn-1	20100804	C	11	b	3	roy	8	35	40250	167142	16678	11	702	238
12	4	6	KR314	lsy-22	20100804	C	12	b	3	roy	8	36	35811	106778	30757	11	471	439
19	2	6	JU396	aph-1	20100804	D	1	b	3	roy	8	48	42616	134136	18753	15	612	268
16	2	6	JU396	cdc-42	20100804	D	2	b	3	roy	8	47	34061	81641	16449	13	349	235
21	2	7	JU396	gad-1	20100804	D	3	b	3	roy	8	46	42723	113918	15033	17	546	215
16	1	7	JU396	mes-1	20100804	D	4	b	3	roy	8	45	29371	109144	17853	12	517	255
14	2	6	JU396	rfc-3	20100804	D	5	b	3	roy	8	44	26977	74626	17661	10	360	252
10	1	7	JU396	skr-2	20100804	D	6	b	3	roy	8	43	27825	106780	18161	11	476	259
10	2	6	JU396	cdc-37	20100804	D	7	b	3	roy	8	42	28215	72569	18195	9	316	260
8	1	5	JU396	emb-30	20100804	D	8	b	3	roy	8	41	54769	44844	9592	11	99	137
9	2	6	JU396	mom-2	20100804	D	9	b	3	roy	8	40	25298	89727	20714	6	381	296
16	1	7	JU396	mom-5	20100804	D	10	b	3	roy	8	39	49900	102035	18976	15	480	271
22	1	7	JU396	skn-1	20100804	D	11	b	3	roy	8	38	80469	40395	16364	20	219	234
10	7	3	JU396	lsy-22	20100804	D	12	b	3	roy	8	37	40884	80397	27707	11	341	396
5	1	6	CB4856	aph-1	20100804	E	1	b	3	roy	8	49	34527	168691	13004	5	512	186
7	1	3	CB4856	cdc-42	20100804	E	2	b	3	roy	8	50	48460	74089	12837	5	208	183
12	1	7	CB4856	gad-1	20100804	E	3	b	3	roy	8	51	41791	167579	14327	11	665	205
10	1	7	CB4856	mes-1	20100804	E	4	b	3	roy	8	52	37937	149528	11366	10	588	162
9	1	7	CB4856	rfc-3	20100804	E	5	b	3	roy	8	53	35490	133949	12739	11	471	182
19	1	7	CB4856	skr-2	20100804	E	6	b	3	roy	8	54	51289	132244	11668	14	562	167
11	1	7	CB4856	cdc-37	20100804	E	7	b	3	roy	8	55	43641	150139	14670	12	489	210
8	1	7	CB4856	emb-30	20100804	E	8	b	3	roy	8	56	42135	167954	12951	10	649	185
6	1	6	CB4856	mom-2	20100804	E	9	b	3	roy	8	57	33681	130807	18460	8	476	264
16	1	7	CB4856	mom-5	20100804	E	10	b	3	roy	8	58	44780	148768	16253	14	623	232
8	1	7	CB4856	skn-1	20100804	E	11	b	3	roy	8	59	50395	133737	10888	13	541	156
7	0	6	CB4856	lsy-22	20100804	E	12	b	3	roy	8	60	26322	183470	16917	8	574	242
22	2	5	PX179	aph-1	20100804	F	1	b	3	roy	8	72	47431	129882	14124	17	557	202
19	2	3	PX179	cdc-42	20100804	F	2	b	3	roy	8	71	48386	77843	11416	15	296	163
11	1	7	PX179	gad-1	20100804	F	3	b	3	roy	8	70	22693	210544	12374	9	801	177
22	2	7	PX179	mes-1	20100804	F	4	b	3	roy	8	69	47818	144562	13477	21	677	193
18	2	7	PX179	rfc-3	20100804	F	5	b	3	roy	8	68	50455	92781	12538	14	388	179
21	2	5	PX179	skr-2	20100804	F	6	b	3	roy	8	67	57695	66574	8150	19	317	116
20	2	6	PX179	cdc-37	20100804	F	7	b	3	roy	8	66	50625	101426	19157	15	441	274
13	2	6	PX179	emb-30	20100804	F	8	b	3	roy	8	65	54776	112119	14252	16	474	204
16	3	6	PX179	mom-2	20100804	F	9	b	3	roy	8	64	59157	106902	24706	17	488	353
15	2	7	PX179	mom-5	20100804	F	10	b	3	roy	8	63	47880	130590	16141	15	539	231
22	2	7	PX179	skn-1	20100804	F	11	b	3	roy	8	62	65805	125660	18870	18	558	270
22	7	2	PX179	lsy-22	20100804	F	12	b	3	roy	8	61	60823	39682	23281	23	164	333
16	1	6	N2	aph-1	20100804	G	1	b	3	roy	8	73	40899	126468	9447	12	526	135
15	1	3	N2	cdc-42	20100804	G	2	b	3	roy	8	74	33922	51834	8934	11	202	128
15	1	6	N2	gad-1	20100804	G	3	b	3	roy	8	75	31439	148805	13427	13	606	192
22	2	6	N2	mes-1	20100804	G	4	b	3	roy	8	76	35289	109037	23073	13	534	330
18	1	6	N2	rfc-3	20100804	G	5	b	3	roy	8	77	47087	94506	17577	15	435	251
19	1	4	N2	skr-2	20100804	G	6	b	3	roy	8	78	40986	59004	9664	14	307	138
16	0	3	N2	cdc-37	20100804	G	7	b	3	roy	8	79	52785	59989	9377	14	253	134
10	1	6	N2	emb-30	20100804	G	8	b	3	roy	8	80	30041	99216	11667	7	408	167
6	5	5	N2	mom-2	20100804	G	9	b	3	roy	8	81	39936	112980	33093	9	409	473
6	3	5	N2	mom-5	20100804	G	10	b	3	roy	8	82	33284	93676	14631	8	171	209
11	4	2	N2	skn-1	20100804	G	11	b	3	roy	8	83	39798	56669	22742	7	207	325
13	7	3	N2	lsy-22	20100804	G	12	b	3	roy	8	84	42826	86861	34455	13	384	492
7	2	6	CB4852	aph-1	20100804	H	1	b	3	roy	8	96	32996	158087	19392	9	555	277
14	2	5	CB4852	cdc-42	20100804	H	2	b	3	roy	8	95	23057	123756	18039	8	532	258
6	2	6	CB4852	gad-1	20100804	H	3	b	3	roy	8	94	18033	146239	13721	6	563	196
15	2	6	CB4852	mes-1	20100804	H	4	b	3	roy	8	93	32387	147668	9706	11	664	139
9	3	5	CB4852	rfc-3	20100804	H	5	b	3	roy	8	92	29514	106267	23845	7	416	341
18	3	6	CB4852	skr-2	20100804	H	6	b	3	roy	8	91	40125	108105	16000	16	500	229
5	2	5	CB4852	cdc-37	20100804	H	7	b	3	roy	8	90	23344	111792	26245	6	348	375
7	5	6	CB4852	emb-30	20100804	H	8	b	3	roy	8	89	36414	159915	28217	10	562	403
9	2	6	CB4852	mom-2	20100804	H	9	b	3	roy	8	88	31710	139193	25744	9	553	368
7	2	6	CB4852	mom-5	20100804	H	10	b	3	roy	8	87	28949	148977	21541	10	506	308
7	2	7	CB4852	skn-1	20100804	H	11	b	3	roy	8	86	23860	236243	16178	8	914	231
13	6	6	CB4852	lsy-22	20100804	H	12	b	3	roy	8	85	39095	118880	21934	12	391	313
5	1	7	CB4932	ztf-1	20100804	A	1	b	4	car	1	1	24724	162642	15808	6	540	226
9	1	7	CB4932	cyb-2.1	20100804	A	2	b	4	car	1	2	26299	180498	14955	7	706	214
7	2	6	CB4932	fat-2	20100804	A	3	b	4	car	1	3	30319	105532	14105	7	460	202
12	1	8	CB4932	ceh-18	20100804	A	4	b	4	car	1	4	35241	153286	21230	11	665	303
7	3	8	CB4932	mom-2	20100804	A	5	b	4	car	1	5	21407	124259	27661	6	449	395
11	1	7	CB4932	rpn-12	20100804	A	6	b	4	car	1	6	24769	145470	13783	9	596	197
4	4	5	CB4932	rpn-9	20100804	A	7	b	4	car	1	7	25883	87639	22827	5	284	326
10	2	7	CB4932	rpn-10	20100804	A	8	b	4	car	1	8	25988	132193	20044	9	545	286
10	2	5	CB4932	mel-32	20100804	A	9	b	4	car	1	9	35482	77658	16368	9	336	234
7	5	1	CB4932	lag-1	20100804	A	10	b	4	car	1	10	29721	8067	24630	7	51	352
4	2	7	CB4932	empty	20100804	A	11	b	4	car	1	11	13320	160921	15920	3	545	227
9	7	0	CB4932	pos-1	20100804	A	12	b	4	car	1	12	36572	3610	33519	10	15	479
12	1	9	CB4857	ztf-1	20100804	B	1	b	4	car	1	24	25615	191840	11697	9	765	167
10	1	8	CB4857	cyb-2.1	20100804	B	2	b	4	car	1	23	25622	146464	11735	10	623	168
12	3	7	CB4857	fat-2	20100804	B	3	b	4	car	1	22	30100	97878	22274	10	467	318
5	1	8	CB4857	ceh-18	20100804	B	4	b	4	car	1	21	19553	157410	15380	4	577	220
12	1	8	CB4857	mom-2	20100804	B	5	b	4	car	1	20	30709	103935	20983	10	454	300
14	0	8	CB4857	rpn-12	20100804	B	6	b	4	car	1	19	32148	107748	16099	13	473	230
11	1	8	CB4857	rpn-9	20100804	B	7	b	4	car	1	18	31150	116768	22356	8	468	319
13	1	9	CB4857	rpn-10	20100804	B	8	b	4	car	1	17	26811	120365	21036	11	533	301
15	1	7	CB4857	mel-32	20100804	B	9	b	4	car	1	16	40490	73754	17035	12	320	243
10	3	2	CB4857	lag-1	20100804	B	10	b	4	car	1	15	34654	18591	11482	8	91	164
12	1	9	CB4857	empty	20100804	B	11	b	4	car	1	14	21011	157498	18199	7	624	260
10	5	2	CB4857	pos-1	20100804	B	12	b	4	car	1	13	25142	32056	20638	6	111	295
6	1	7	KR314	ztf-1	20100804	C	1	b	4	car	1	25	21955	160846	11725	5	575	168
9	1	7	KR314	cyb-2.1	20100804	C	2	b	4	car	1	26	26407	170590	11848	8	642	169
14	1	9	KR314	fat-2	20100804	C	3	b	4	car	1	27	32835	120290	16687	12	550	238
14	1	8	KR314	ceh-18	20100804	C	4	b	4	car	1	28	32004	171423	21232	11	725	303
14	2	7	KR314	mom-2	20100804	C	5	b	4	car	1	29	39507	107202	16904	11	466	241
14	1	9	KR314	rpn-12	20100804	C	6	b	4	car	1	30	30089	118627	22476	11	515	321
12	1	8	KR314	rpn-9	20100804	C	7	b	4	car	1	31	33002	135311	15353	10	574	219
8	1	8	KR314	rpn-10	20100804	C	8	b	4	car	1	32	25813	148924	26551	8	604	379
12	1	7	KR314	mel-32	20100804	C	9	b	4	car	1	33	41836	103767	17673	12	461	252
9	3	4	KR314	lag-1	20100804	C	10	b	4	car	1	34	33094	26199	15417	7	130	220
10	1	8	KR314	empty	20100804	C	11	b	4	car	1	35	24055	175549	18792	7	690	268
6	6	2	KR314	pos-1	20100804	C	12	b	4	car	1	36	21370	37532	27794	3	111	397
20	1	8	JU396	ztf-1	20100804	D	1	b	4	car	1	48	46868	145506	11624	19	664	166
21	1	8	JU396	cyb-2.1	20100804	D	2	b	4	car	1	47	48400	160142	12909	20	714	184
14	2	7	JU396	fat-2	20100804	D	3	b	4	car	1	46	22328	133492	19157	9	632	274
18	3	8	JU396	ceh-18	20100804	D	4	b	4	car	1	45	38327	111240	16742	18	509	239
20	1	7	JU396	mom-2	20100804	D	5	b	4	car	1	44	46712	60678	13584	17	298	194
14	1	7	JU396	rpn-12	20100804	D	6	b	4	car	1	43	25426	94953	17174	8	425	245
13	1	8	JU396	rpn-9	20100804	D	7	b	4	car	1	42	34804	129496	22790	11	555	326
6	1	7	JU396	rpn-10	20100804	D	8	b	4	car	1	41	10685	122280	28320	6	458	405
11	2	7	JU396	mel-32	20100804	D	9	b	4	car	1	40	34744	76090	15786	11	357	226
15	1	2	JU396	lag-1	20100804	D	10	b	4	car	1	39	51310	6144	4754	15	33	68
9	2	7	JU396	empty	20100804	D	11	b	4	car	1	38	16892	135681	19102	7	576	273
15	4	2	JU396	pos-1	20100804	D	12	b	4	car	1	37	46201	24415	17439	12	101	249
7	1	6	CB4856	ztf-1	20100804	E	1	b	4	car	1	49	35084	167001	10394	8	552	148
9	1	7	CB4856	cyb-2.1	20100804	E	2	b	4	car	1	50	50448	193389	36739	13	703	525
7	3	1	CB4856	fat-2	20100804	E	3	b	4	car	1	51	52448	42429	15449	13	204	221
15	1	9	CB4856	ceh-18	20100804	E	4	b	4	car	1	52	42071	158295	15333	14	697	219
19	1	9	CB4856	mom-2	20100804	E	5	b	4	car	1	53	46571	174449	20853	14	771	298
20	1	8	CB4856	rpn-12	20100804	E	6	b	4	car	1	54	49229	135620	31821	13	623	455
13	2	7	CB4856	rpn-9	20100804	E	7	b	4	car	1	55	42748	155807	22627	13	662	323
5	1	5	CB4856	rpn-10	20100804	E	8	b	4	car	1	56	32056	138594	26136	8	508	373
10	1	7	CB4856	mel-32	20100804	E	9	b	4	car	1	57	43601	145529	21215	10	626	303
7	1	7	CB4856	lag-1	20100804	E	10	b	4	car	1	58	21828	165768	18780	6	597	268
12	1	8	CB4856	empty	20100804	E	11	b	4	car	1	59	42227	170046	13837	11	694	198
11	1	8	CB4856	pos-1	20100804	E	12	b	4	car	1	60	36190	175308	13102	11	664	187
24	1	9	PX179	ztf-1	20100804	F	1	b	4	car	1	72	31309	203864	14852	15	898	212
14	2	9	PX179	cyb-2.1	20100804	F	2	b	4	car	1	71	32797	247310	22337	10	999	319
22	3	9	PX179	fat-2	20100804	F	3	b	4	car	1	70	40564	162450	25773	15	755	368
14	1	7	PX179	ceh-18	20100804	F	4	b	4	car	1	69	24966	160526	26713	10	709	382
9	6	6	PX179	mom-2	20100804	F	5	b	4	car	1	68	47609	126130	37008	9	460	529
24	2	8	PX179	rpn-12	20100804	F	6	b	4	car	1	67	42510	166538	20130	17	777	288
16	1	8	PX179	rpn-9	20100804	F	7	b	4	car	1	66	53606	127766	26757	14	598	382
14	2	9	PX179	rpn-10	20100804	F	8	b	4	car	1	65	28863	157604	29403	9	688	420
15	3	7	PX179	mel-32	20100804	F	9	b	4	car	1	64	50683	83139	23544	13	379	336
17	4	2	PX179	lag-1	20100804	F	10	b	4	car	1	63	65745	20671	15473	19	117	221
14	2	9	PX179	empty	20100804	F	11	b	4	car	1	62	25487	191626	29850	10	793	426
19	7	2	PX179	pos-1	20100804	F	12	b	4	car	1	61	36531	26602	39033	11	118	558
19	1	8	N2	ztf-1	20100804	G	1	b	4	car	1	73	42842	212061	20238	18	888	289
10	1	8	N2	cyb-2.1	20100804	G	2	b	4	car	1	74	24219	195684	21894	8	814	313
10	1	7	N2	fat-2	20100804	G	3	b	4	car	1	75	29921	136366	27761	8	608	397
17	1	8	N2	ceh-18	20100804	G	4	b	4	car	1	76	38114	165269	28485	13	740	407
11	3	6	N2	mom-2	20100804	G	5	b	4	car	1	77	31010	95762	21798	8	409	311
9	1	7	N2	rpn-12	20100804	G	6	b	4	car	1	78	21095	122455	31825	8	510	455
13	1	7	N2	rpn-9	20100804	G	7	b	4	car	1	79	37768	108355	28604	9	511	409
10	1	8	N2	rpn-10	20100804	G	8	b	4	car	1	80	23136	149958	31027	7	600	443
9	1	5	N2	mel-32	20100804	G	9	b	4	car	1	81	32170	83776	20292	5	332	290
8	8	1	N2	lag-1	20100804	G	10	b	4	car	1	82	34346	14164	40726	6	78	582
12	1	7	N2	empty	20100804	G	11	b	4	car	1	83	27695	180485	16830	10	729	240
12	9	0	N2	pos-1	20100804	G	12	b	4	car	1	84	35208	11020	42208	9	51	603
10	4	7	CB4852	ztf-1	20100804	H	1	b	4	car	1	96	32073	205379	22653	9	696	324
8	3	7	CB4852	cyb-2.1	20100804	H	2	b	4	car	1	95	36149	193939	28674	11	750	410
9	2	7	CB4852	fat-2	20100804	H	3	b	4	car	1	94	23849	163353	26338	7	688	376
14	1	9	CB4852	ceh-18	20100804	H	4	b	4	car	1	93	39020	183209	23405	13	787	334
13	2	7	CB4852	mom-2	20100804	H	5	b	4	car	1	92	35303	113528	27563	11	510	394
10	1	7	CB4852	rpn-12	20100804	H	6	b	4	car	1	91	28754	111874	30101	7	452	430
12	1	8	CB4852	rpn-9	20100804	H	7	b	4	car	1	90	26684	142895	29615	8	610	423
9	2	7	CB4852	rpn-10	20100804	H	8	b	4	car	1	89	33554	143954	25041	9	598	358
5	2	4	CB4852	mel-32	20100804	H	9	b	4	car	1	88	23028	109046	23053	5	345	329
9	7	1	CB4852	lag-1	20100804	H	10	b	4	car	1	87	35824	11147	28465	9	66	407
12	2	8	CB4852	empty	20100804	H	11	b	4	car	1	86	27868	180314	19090	9	767	273
13	8	2	CB4852	pos-1	20100804	H	12	b	4	car	1	85	53314	43175	21670	14	138	310
9	3	8	CB4932	ztf-1	20100804	A	1	b	4	car	2	1	18074	183896	19093	5	696	273
3	1	6	CB4932	cyb-2.1	20100804	A	2	b	4	car	2	2	12142	133918	13517	4	421	193
NA	NA	NA	CB4932	fat-2	20100804	A	3	b	4	car	2	3	NA	NA	NA	NA	NA	NA
3	1	6	CB4932	ceh-18	20100804	A	4	b	4	car	2	4	18990	112761	13760	2	374	197
5	3	6	CB4932	mom-2	20100804	A	5	b	4	car	2	5	22166	133002	20724	5	462	296
8	1	7	CB4932	rpn-12	20100804	A	6	b	4	car	2	6	27338	140366	13760	8	553	197
9	3	7	CB4932	rpn-9	20100804	A	7	b	4	car	2	7	33595	135158	25667	8	528	367
5	1	7	CB4932	rpn-10	20100804	A	8	b	4	car	2	8	19460	154976	19988	5	564	286
6	7	3	CB4932	mel-32	20100804	A	9	b	4	car	2	9	29179	73108	26192	7	243	374
8	7	1	CB4932	lag-1	20100804	A	10	b	4	car	2	10	29194	7758	28355	5	47	405
3	3	5	CB4932	empty	20100804	A	11	b	4	car	2	11	21345	121714	21659	3	357	309
8	9	0	CB4932	pos-1	20100804	A	12	b	4	car	2	12	35435	7653	49916	8	33	713
9	1	7	CB4857	ztf-1	20100804	B	1	b	4	car	2	24	21585	161371	14787	7	630	211
7	1	6	CB4857	cyb-2.1	20100804	B	2	b	4	car	2	23	21544	151377	14304	7	538	204
6	2	4	CB4857	fat-2	20100804	B	3	b	4	car	2	22	31199	68511	17906	9	297	256
10	2	7	CB4857	ceh-18	20100804	B	4	b	4	car	2	21	25844	134094	15423	7	548	220
10	1	7	CB4857	mom-2	20100804	B	5	b	4	car	2	20	25354	128292	21806	8	529	312
12	1	8	CB4857	rpn-12	20100804	B	6	b	4	car	2	19	23316	134680	21076	8	557	301
13	1	8	CB4857	rpn-9	20100804	B	7	b	4	car	2	18	30153	118537	26635	11	507	381
12	2	9	CB4857	rpn-10	20100804	B	8	b	4	car	2	17	15125	141750	22213	6	584	317
8	8	4	CB4857	mel-32	20100804	B	9	b	4	car	2	16	24071	86530	27814	5	271	397
9	7	1	CB4857	lag-1	20100804	B	10	b	4	car	2	15	34110	16267	22799	10	79	326
15	2	9	CB4857	empty	20100804	B	11	b	4	car	2	14	21070	178634	18793	9	753	268
8	8	2	CB4857	pos-1	20100804	B	12	b	4	car	2	13	26787	39231	23179	6	123	331
9	1	7	KR314	ztf-1	20100804	C	1	b	4	car	2	25	28167	150124	16631	10	590	238
13	1	7	KR314	cyb-2.1	20100804	C	2	b	4	car	2	26	32563	152762	12159	11	622	174
8	1	6	KR314	fat-2	20100804	C	3	b	4	car	2	27	25952	130275	11275	9	540	161
8	1	7	KR314	ceh-18	20100804	C	4	b	4	car	2	28	19849	193598	26582	5	726	380
15	2	7	KR314	mom-2	20100804	C	5	b	4	car	2	29	34980	126830	20107	10	561	287
11	1	7	KR314	rpn-12	20100804	C	6	b	4	car	2	30	28574	150165	18112	9	648	259
10	1	7	KR314	rpn-9	20100804	C	7	b	4	car	2	31	31484	135965	19574	10	533	280
4	1	6	KR314	rpn-10	20100804	C	8	b	4	car	2	32	20034	140869	16211	3	459	232
7	2	5	KR314	mel-32	20100804	C	9	b	4	car	2	33	34296	95119	19424	5	322	277
12	2	4	KR314	lag-1	20100804	C	10	b	4	car	2	34	42252	39361	17639	11	183	252
8	1	7	KR314	empty	20100804	C	11	b	4	car	2	35	26238	156050	14395	8	601	206
8	8	2	KR314	pos-1	20100804	C	12	b	4	car	2	36	32876	22549	23640	7	78	338
15	1	6	JU396	ztf-1	20100804	D	1	b	4	car	2	48	21634	137076	11952	8	595	171
18	1	7	JU396	cyb-2.1	20100804	D	2	b	4	car	2	47	22647	109118	11707	10	520	167
14	3	7	JU396	fat-2	20100804	D	3	b	4	car	2	46	26756	117134	22014	11	553	314
12	1	8	JU396	ceh-18	20100804	D	4	b	4	car	2	45	20779	125424	14046	9	561	201
9	2	6	JU396	mom-2	20100804	D	5	b	4	car	2	44	29786	94860	18015	8	421	257
15	2	7	JU396	rpn-12	20100804	D	6	b	4	car	2	43	34855	118024	14957	14	513	214
6	4	6	JU396	rpn-9	20100804	D	7	b	4	car	2	42	28862	106383	26962	6	370	385
10	1	8	JU396	rpn-10	20100804	D	8	b	4	car	2	41	23868	120162	18407	5	508	263
13	1	8	JU396	mel-32	20100804	D	9	b	4	car	2	40	38070	94183	17359	10	439	248
12	4	2	JU396	lag-1	20100804	D	10	b	4	car	2	39	31604	13582	15275	9	81	218
15	1	7	JU396	empty	20100804	D	11	b	4	car	2	38	31204	140578	12250	11	631	175
13	7	2	JU396	pos-1	20100804	D	12	b	4	car	2	37	43083	18127	23676	12	73	338
9	1	7	CB4856	ztf-1	20100804	E	1	b	4	car	2	49	32566	191440	11128	8	707	159
14	1	8	CB4856	cyb-2.1	20100804	E	2	b	4	car	2	50	48322	235343	8300	11	878	119
7	3	4	CB4856	fat-2	20100804	E	3	b	4	car	2	51	36995	53358	12166	13	209	174
9	1	7	CB4856	ceh-18	20100804	E	4	b	4	car	2	52	29888	143107	12598	8	541	180
11	1	7	CB4856	mom-2	20100804	E	5	b	4	car	2	53	41271	150369	13875	10	592	198
15	1	7	CB4856	rpn-12	20100804	E	6	b	4	car	2	54	49037	169937	22010	11	666	314
18	2	8	CB4856	rpn-9	20100804	E	7	b	4	car	2	55	57079	129497	19366	15	560	277
7	1	7	CB4856	rpn-10	20100804	E	8	b	4	car	2	56	34893	154388	21208	8	562	303
15	2	9	CB4856	mel-32	20100804	E	9	b	4	car	2	57	49514	149759	21574	13	634	308
6	1	6	CB4856	lag-1	20100804	E	10	b	4	car	2	58	12501	145383	10511	3	491	150
15	1	8	CB4856	empty	20100804	E	11	b	4	car	2	59	50253	192217	9662	15	768	138
14	1	7	CB4856	pos-1	20100804	E	12	b	4	car	2	60	34724	181796	11666	10	683	167
16	2	9	PX179	ztf-1	20100804	F	1	b	4	car	2	72	34474	212939	14776	12	870	211
23	3	8	PX179	cyb-2.1	20100804	F	2	b	4	car	2	71	38569	177926	17319	18	771	247
13	3	7	PX179	fat-2	20100804	F	3	b	4	car	2	70	30690	147463	18922	10	676	270
17	2	8	PX179	ceh-18	20100804	F	4	b	4	car	2	69	30591	159878	24280	12	683	347
8	6	5	PX179	mom-2	20100804	F	5	b	4	car	2	68	46651	101942	23033	9	359	329
13	1	9	PX179	rpn-12	20100804	F	6	b	4	car	2	67	27070	174751	17878	8	721	255
15	1	7	PX179	rpn-9	20100804	F	7	b	4	car	2	66	41415	121539	31173	12	526	445
9	1	7	PX179	rpn-10	20100804	F	8	b	4	car	2	65	23278	175697	23648	7	715	338
20	2	7	PX179	mel-32	20100804	F	9	b	4	car	2	64	50048	125196	14773	16	545	211
17	4	1	PX179	lag-1	20100804	F	10	b	4	car	2	63	65849	11656	13932	18	65	199
14	1	8	PX179	empty	20100804	F	11	b	4	car	2	62	34954	204726	15816	11	791	226
20	9	2	PX179	pos-1	20100804	F	12	b	4	car	2	61	47115	29326	32157	14	119	459
9	1	6	N2	ztf-1	20100804	G	1	b	4	car	2	73	19120	154388	12382	7	591	177
6	1	6	N2	cyb-2.1	20100804	G	2	b	4	car	2	74	19122	160159	15099	6	575	216
17	1	7	N2	fat-2	20100804	G	3	b	4	car	2	75	31254	148098	14498	12	686	207
13	1	7	N2	ceh-18	20100804	G	4	b	4	car	2	76	30648	149282	20871	13	668	298
24	3	4	N2	mom-2	20100804	G	5	b	4	car	2	77	42088	41338	15761	14	212	225
16	1	8	N2	rpn-12	20100804	G	6	b	4	car	2	78	35259	144780	15645	11	661	224
14	1	6	N2	rpn-9	20100804	G	7	b	4	car	2	79	52030	110663	16637	12	467	238
9	1	7	N2	rpn-10	20100804	G	8	b	4	car	2	80	36295	150332	25075	8	535	358
11	3	4	N2	mel-32	20100804	G	9	b	4	car	2	81	40924	80905	12941	10	294	185
9	8	1	N2	lag-1	20100804	G	10	b	4	car	2	82	21245	8763	25938	7	47	371
8	2	7	N2	empty	20100804	G	11	b	4	car	2	83	20813	160879	27561	7	603	394
16	9	0	N2	pos-1	20100804	G	12	b	4	car	2	84	49930	3803	28556	18	16	408
10	3	7	CB4852	ztf-1	20100804	H	1	b	4	car	2	96	24642	191503	19998	7	760	286
10	1	6	CB4852	cyb-2.1	20100804	H	2	b	4	car	2	95	27246	196806	11368	9	707	162
10	1	7	CB4852	fat-2	20100804	H	3	b	4	car	2	94	24759	166684	13773	8	689	197
13	1	9	CB4852	ceh-18	20100804	H	4	b	4	car	2	93	33224	173459	15704	12	744	224
9	3	6	CB4852	mom-2	20100804	H	5	b	4	car	2	92	28415	121082	15139	8	443	216
7	3	7	CB4852	rpn-12	20100804	H	6	b	4	car	2	91	13845	189137	14133	3	759	202
5	1	5	CB4852	rpn-9	20100804	H	7	b	4	car	2	90	26102	120531	18497	5	380	264
9	1	6	CB4852	rpn-10	20100804	H	8	b	4	car	2	89	20858	151176	24456	4	561	349
6	3	6	CB4852	mel-32	20100804	H	9	b	4	car	2	88	32191	136595	21603	3	400	309
NA	NA	NA	CB4852	lag-1	20100804	H	10	b	4	car	2	87	NA	NA	NA	NA	NA	NA
12	4	7	CB4852	empty	20100804	H	11	b	4	car	2	86	32941	181194	21585	8	703	308
8	8	3	CB4852	pos-1	20100804	H	12	b	4	car	2	85	35118	55754	22908	8	153	327
8	1	9	CB4932	ztf-1	20100804	A	1	b	4	gre	3	1	18846	199321	11521	5	730	165
6	1	7	CB4932	cyb-2.1	20100804	A	2	b	4	gre	3	2	17575	165306	13574	5	589	194
10	1	6	CB4932	fat-2	20100804	A	3	b	4	gre	3	3	27521	100687	14406	7	459	206
8	1	7	CB4932	ceh-18	20100804	A	4	b	4	gre	3	4	19159	124321	12606	8	506	180
5	3	6	CB4932	mom-2	20100804	A	5	b	4	gre	3	5	18298	102832	19598	5	358	280
9	1	7	CB4932	rpn-12	20100804	A	6	b	4	gre	3	6	26845	133686	15417	8	541	220
8	3	7	CB4932	rpn-9	20100804	A	7	b	4	gre	3	7	28565	124200	28007	8	503	400
6	1	7	CB4932	rpn-10	20100804	A	8	b	4	gre	3	8	18678	144195	19264	5	501	275
6	7	4	CB4932	mel-32	20100804	A	9	b	4	gre	3	9	23428	76887	24223	5	248	346
8	8	1	CB4932	lag-1	20100804	A	10	b	4	gre	3	10	41605	12461	34384	8	72	491
4	1	6	CB4932	empty	20100804	A	11	b	4	gre	3	11	24205	160701	18512	6	537	264
6	8	1	CB4932	pos-1	20100804	A	12	b	4	gre	3	12	28763	5061	33272	9	16	475
9	2	7	CB4857	ztf-1	20100804	B	1	b	4	gre	3	24	19436	174113	10852	8	689	155
5	1	7	CB4857	cyb-2.1	20100804	B	2	b	4	gre	3	23	16409	166004	13121	3	533	187
7	2	5	CB4857	fat-2	20100804	B	3	b	4	gre	3	22	22377	67912	19728	8	324	282
9	1	7	CB4857	ceh-18	20100804	B	4	b	4	gre	3	21	17039	157196	18906	8	678	270
13	2	6	CB4857	mom-2	20100804	B	5	b	4	gre	3	20	28543	79580	14875	8	371	213
9	1	6	CB4857	rpn-12	20100804	B	6	b	4	gre	3	19	22214	131793	12119	7	541	173
12	1	8	CB4857	rpn-9	20100804	B	7	b	4	gre	3	18	28789	136236	19789	11	542	283
16	1	9	CB4857	rpn-10	20100804	B	8	b	4	gre	3	17	24491	147430	19385	10	658	277
15	2	6	CB4857	mel-32	20100804	B	9	b	4	gre	3	16	50986	73611	15123	12	346	216
11	6	2	CB4857	lag-1	20100804	B	10	b	4	gre	3	15	25751	15454	25854	8	71	369
14	1	7	CB4857	empty	20100804	B	11	b	4	gre	3	14	23031	174227	21032	9	712	300
6	7	3	CB4857	pos-1	20100804	B	12	b	4	gre	3	13	32763	52183	24043	6	157	343
11	1	8	KR314	ztf-1	20100804	C	1	b	4	gre	3	25	29987	190553	15987	10	723	228
7	1	7	KR314	cyb-2.1	20100804	C	2	b	4	gre	3	26	23223	176319	15853	9	615	226
14	1	7	KR314	fat-2	20100804	C	3	b	4	gre	3	27	37585	97873	11010	15	453	157
15	1	7	KR314	ceh-18	20100804	C	4	b	4	gre	3	28	30328	106811	13641	12	456	195
6	1	6	KR314	mom-2	20100804	C	5	b	4	gre	3	29	24572	110745	11999	6	441	171
9	1	8	KR314	rpn-12	20100804	C	6	b	4	gre	3	30	20519	148258	13932	6	582	199
10	1	7	KR314	rpn-9	20100804	C	7	b	4	gre	3	31	29216	141605	12447	8	581	178
7	1	7	KR314	rpn-10	20100804	C	8	b	4	gre	3	32	21831	162674	25506	6	608	364
5	8	5	KR314	mel-32	20100804	C	9	b	4	gre	3	33	39007	104936	27231	8	310	389
8	7	3	KR314	lag-1	20100804	C	10	b	4	gre	3	34	35509	43682	15753	8	147	225
9	1	8	KR314	empty	20100804	C	11	b	4	gre	3	35	29386	207425	19787	7	739	283
8	7	2	KR314	pos-1	20100804	C	12	b	4	gre	3	36	36901	48718	23299	7	134	333
9	2	7	JU396	ztf-1	20100804	D	1	b	4	gre	3	48	26413	170191	15005	8	663	214
12	2	7	JU396	cyb-2.1	20100804	D	2	b	4	gre	3	47	28572	144720	14132	10	615	202
14	3	7	JU396	fat-2	20100804	D	3	b	4	gre	3	46	27548	107652	16718	13	497	239
15	1	7	JU396	ceh-18	20100804	D	4	b	4	gre	3	45	29447	114563	12455	11	481	178
16	1	5	JU396	mom-2	20100804	D	5	b	4	gre	3	44	35235	53801	8644	13	259	123
15	2	6	JU396	rpn-12	20100804	D	6	b	4	gre	3	43	38209	80394	11567	11	383	165
12	3	8	JU396	rpn-9	20100804	D	7	b	4	gre	3	42	42970	158867	20531	13	669	293
6	1	7	JU396	rpn-10	20100804	D	8	b	4	gre	3	41	11939	132091	18302	3	473	261
12	3	6	JU396	mel-32	20100804	D	9	b	4	gre	3	40	43677	112941	20737	13	478	296
6	7	1	JU396	lag-1	20100804	D	10	b	4	gre	3	39	32665	6602	17483	8	40	250
10	1	7	JU396	empty	20100804	D	11	b	4	gre	3	38	21539	177242	18394	7	693	263
20	6	1	JU396	pos-1	20100804	D	12	b	4	gre	3	37	57184	17789	19131	19	96	273
16	1	7	CB4856	ztf-1	20100804	E	1	b	4	gre	3	49	48332	193240	9267	15	780	132
10	1	6	CB4856	cyb-2.1	20100804	E	2	b	4	gre	3	50	36104	160535	7473	8	583	107
11	3	6	CB4856	fat-2	20100804	E	3	b	4	gre	3	51	45864	70842	15980	11	347	228
11	1	8	CB4856	ceh-18	20100804	E	4	b	4	gre	3	52	37387	167114	13001	11	686	186
11	0	7	CB4856	mom-2	20100804	E	5	b	4	gre	3	53	33438	171559	13269	9	674	190
14	1	7	CB4856	rpn-12	20100804	E	6	b	4	gre	3	54	39953	150080	19112	10	651	273
9	1	7	CB4856	rpn-9	20100804	E	7	b	4	gre	3	55	38989	167007	13136	9	605	188
16	2	8	CB4856	rpn-10	20100804	E	8	b	4	gre	3	56	46704	171620	13569	14	692	194
13	2	8	CB4856	mel-32	20100804	E	9	b	4	gre	3	57	46691	169192	15525	15	655	222
8	1	7	CB4856	lag-1	20100804	E	10	b	4	gre	3	58	23147	183458	14109	7	631	202
13	1	8	CB4856	empty	20100804	E	11	b	4	gre	3	59	53141	239474	15427	13	892	220
12	2	7	CB4856	pos-1	20100804	E	12	b	4	gre	3	60	32321	173399	18700	9	675	267
15	2	8	PX179	ztf-1	20100804	F	1	b	4	gre	3	72	21994	199036	15555	9	763	222
19	1	7	PX179	cyb-2.1	20100804	F	2	b	4	gre	3	71	40667	174236	10001	16	753	143
23	2	7	PX179	fat-2	20100804	F	3	b	4	gre	3	70	42083	125473	14465	17	598	207
19	3	8	PX179	ceh-18	20100804	F	4	b	4	gre	3	69	38020	238215	26990	15	957	386
19	6	8	PX179	mom-2	20100804	F	5	b	4	gre	3	68	55815	145828	30546	16	624	436
18	1	7	PX179	rpn-12	20100804	F	6	b	4	gre	3	67	35503	137300	10285	16	581	147
20	2	7	PX179	rpn-9	20100804	F	7	b	4	gre	3	66	42956	111349	23884	13	497	341
13	1	9	PX179	rpn-10	20100804	F	8	b	4	gre	3	65	21800	156682	20207	7	666	289
21	3	7	PX179	mel-32	20100804	F	9	b	4	gre	3	64	50378	109087	16836	16	492	241
15	4	1	PX179	lag-1	20100804	F	10	b	4	gre	3	63	52184	9643	12662	14	51	181
25	1	9	PX179	empty	20100804	F	11	b	4	gre	3	62	49345	208533	20681	21	854	295
25	5	2	PX179	pos-1	20100804	F	12	b	4	gre	3	61	69824	20907	16492	24	97	236
11	1	8	N2	ztf-1	20100804	G	1	b	4	gre	3	73	29151	174107	12498	8	676	179
16	1	8	N2	cyb-2.1	20100804	G	2	b	4	gre	3	74	31612	169663	18401	11	732	263
14	3	7	N2	fat-2	20100804	G	3	b	4	gre	3	75	36705	129330	14206	11	631	203
16	1	7	N2	ceh-18	20100804	G	4	b	4	gre	3	76	37432	166174	16661	14	702	238
20	1	6	N2	mom-2	20100804	G	5	b	4	gre	3	77	62282	64004	11395	15	284	163
10	2	8	N2	rpn-12	20100804	G	6	b	4	gre	3	78	23272	169557	21167	7	682	302
3	3	4	N2	rpn-9	20100804	G	7	b	4	gre	3	79	43324	84353	27858	11	277	398
13	2	9	N2	rpn-10	20100804	G	8	b	4	gre	3	80	40369	180663	19553	12	779	279
23	2	7	N2	mel-32	20100804	G	9	b	4	gre	3	81	43892	125605	17049	17	618	244
12	5	1	N2	lag-1	20100804	G	10	b	4	gre	3	82	43432	8523	15678	13	61	224
20	1	9	N2	empty	20100804	G	11	b	4	gre	3	83	47287	207115	13914	19	929	199
13	9	0	N2	pos-1	20100804	G	12	b	4	gre	3	84	48523	2399	38502	12	12	550
5	2	6	CB4852	ztf-1	20100804	H	1	b	4	gre	3	96	23932	143074	18070	5	430	258
13	4	8	CB4852	cyb-2.1	20100804	H	2	b	4	gre	3	95	30199	173863	18741	12	687	268
15	3	7	CB4852	fat-2	20100804	H	3	b	4	gre	3	94	28753	144078	11583	11	685	165
12	1	7	CB4852	ceh-18	20100804	H	4	b	4	gre	3	93	26428	135863	16013	8	597	229
12	4	6	CB4852	mom-2	20100804	H	5	b	4	gre	3	92	26286	94651	21683	8	415	310
4	2	6	CB4852	rpn-12	20100804	H	6	b	4	gre	3	91	18084	132322	20033	3	435	286
8	2	7	CB4852	rpn-9	20100804	H	7	b	4	gre	3	90	24177	138665	17862	7	543	255
6	2	6	CB4852	rpn-10	20100804	H	8	b	4	gre	3	89	27305	146379	21342	7	488	305
5	5	5	CB4852	mel-32	20100804	H	9	b	4	gre	3	88	27539	110944	14155	5	302	202
12	4	2	CB4852	lag-1	20100804	H	10	b	4	gre	3	87	52247	16021	14317	13	89	205
5	2	7	CB4852	empty	20100804	H	11	b	4	gre	3	86	29023	162682	20878	5	517	298
11	8	2	CB4852	pos-1	20100804	H	12	b	4	gre	3	85	36937	44881	18290	9	158	261
11	1	7	CB4932	ztf-1	20100804	A	1	b	4	gre	4	1	24097	168685	20775	9	666	297
6	1	7	CB4932	cyb-2.1	20100804	A	2	b	4	gre	4	2	17711	153631	14072	7	572	201
10	1	6	CB4932	fat-2	20100804	A	3	b	4	gre	4	3	19150	102110	17531	6	474	250
7	1	7	CB4932	ceh-18	20100804	A	4	b	4	gre	4	4	14854	121986	19390	4	483	277
7	2	6	CB4932	mom-2	20100804	A	5	b	4	gre	4	5	24030	114462	17664	6	428	252
6	1	7	CB4932	rpn-12	20100804	A	6	b	4	gre	4	6	11168	129688	22927	4	534	328
8	1	6	CB4932	rpn-9	20100804	A	7	b	4	gre	4	7	27113	126721	22433	8	465	320
7	1	7	CB4932	rpn-10	20100804	A	8	b	4	gre	4	8	22622	156510	25850	6	615	369
9	3	6	CB4932	mel-32	20100804	A	9	b	4	gre	4	9	39782	98849	24424	8	388	349
10	4	1	CB4932	lag-1	20100804	A	10	b	4	gre	4	10	50014	16265	18504	13	93	264
6	2	7	CB4932	empty	20100804	A	11	b	4	gre	4	11	26201	200245	22035	7	681	315
8	7	1	CB4932	pos-1	20100804	A	12	b	4	gre	4	12	36850	5301	33156	9	22	474
8	1	7	CB4857	ztf-1	20100804	B	1	b	4	gre	4	24	25014	158464	16329	6	586	233
10	1	7	CB4857	cyb-2.1	20100804	B	2	b	4	gre	4	23	22738	154824	15257	8	652	218
8	3	5	CB4857	fat-2	20100804	B	3	b	4	gre	4	22	22311	65358	16544	8	334	236
12	1	7	CB4857	ceh-18	20100804	B	4	b	4	gre	4	21	25626	117433	19888	11	521	284
12	2	6	CB4857	mom-2	20100804	B	5	b	4	gre	4	20	32979	102590	17317	11	428	247
10	1	7	CB4857	rpn-12	20100804	B	6	b	4	gre	4	19	22232	126589	16515	6	551	236
7	1	6	CB4857	rpn-9	20100804	B	7	b	4	gre	4	18	24548	120162	19625	5	463	280
16	1	7	CB4857	rpn-10	20100804	B	8	b	4	gre	4	17	39187	151568	18145	14	673	259
11	4	4	CB4857	mel-32	20100804	B	9	b	4	gre	4	16	46202	90540	26599	10	331	380
11	6	1	CB4857	lag-1	20100804	B	10	b	4	gre	4	15	41808	28369	19348	12	118	276
8	1	7	CB4857	empty	20100804	B	11	b	4	gre	4	14	28631	203834	22969	6	775	328
8	7	1	CB4857	pos-1	20100804	B	12	b	4	gre	4	13	31122	21653	31927	7	68	456
9	1	8	KR314	ztf-1	20100804	C	1	b	4	gre	4	25	23300	196025	22861	8	759	327
13	1	7	KR314	cyb-2.1	20100804	C	2	b	4	gre	4	26	29085	143299	15571	10	628	222
10	1	7	KR314	fat-2	20100804	C	3	b	4	gre	4	27	30553	130030	13410	10	573	192
4	1	6	KR314	ceh-18	20100804	C	4	b	4	gre	4	28	19842	119947	14024	4	410	200
10	1	6	KR314	mom-2	20100804	C	5	b	4	gre	4	29	33612	106733	12937	10	432	185
17	1	7	KR314	rpn-12	20100804	C	6	b	4	gre	4	30	38431	140613	21003	15	599	300
4	1	6	KR314	rpn-9	20100804	C	7	b	4	gre	4	31	18208	125919	25956	4	443	371
7	1	7	KR314	rpn-10	20100804	C	8	b	4	gre	4	32	29783	194783	24131	9	744	345
3	1	4	KR314	mel-32	20100804	C	9	b	4	gre	4	33	32554	83966	21752	5	282	311
12	2	3	KR314	lag-1	20100804	C	10	b	4	gre	4	34	54430	55004	15491	11	206	221
11	1	8	KR314	empty	20100804	C	11	b	4	gre	4	35	33153	216099	19960	10	823	285
9	7	1	KR314	pos-1	20100804	C	12	b	4	gre	4	36	48684	35726	23901	9	119	341
10	3	7	JU396	ztf-1	20100804	D	1	b	4	gre	4	48	18440	147108	16845	7	633	241
11	2	7	JU396	cyb-2.1	20100804	D	2	b	4	gre	4	47	23771	120566	16740	9	537	239
9	1	6	JU396	fat-2	20100804	D	3	b	4	gre	4	46	19554	94956	16454	8	453	235
16	1	6	JU396	ceh-18	20100804	D	4	b	4	gre	4	45	32288	94319	17923	10	447	256
11	2	6	JU396	mom-2	20100804	D	5	b	4	gre	4	44	28476	60018	19417	9	295	277
11	1	7	JU396	rpn-12	20100804	D	6	b	4	gre	4	43	22485	100950	16779	8	466	240
11	1	7	JU396	rpn-9	20100804	D	7	b	4	gre	4	42	32533	142611	19775	9	599	283
5	1	7	JU396	rpn-10	20100804	D	8	b	4	gre	4	41	20260	164339	22294	4	625	318
13	2	7	JU396	mel-32	20100804	D	9	b	4	gre	4	40	48026	123546	20977	13	538	300
10	3	1	JU396	lag-1	20100804	D	10	b	4	gre	4	39	45747	9214	18602	10	55	266
13	2	8	JU396	empty	20100804	D	11	b	4	gre	4	38	35653	176443	24062	12	770	344
12	7	1	JU396	pos-1	20100804	D	12	b	4	gre	4	37	39727	30093	31059	8	99	444
15	2	7	CB4856	ztf-1	20100804	E	1	b	4	gre	4	49	33249	167926	20015	9	681	286
7	1	7	CB4856	cyb-2.1	20100804	E	2	b	4	gre	4	50	28049	135805	14864	6	495	212
10	2	4	CB4856	fat-2	20100804	E	3	b	4	gre	4	51	36718	73902	18874	9	365	270
17	1	7	CB4856	ceh-18	20100804	E	4	b	4	gre	4	52	47720	126267	18966	15	557	271
15	1	7	CB4856	mom-2	20100804	E	5	b	4	gre	4	53	46087	130762	13106	13	559	187
17	1	7	CB4856	rpn-12	20100804	E	6	b	4	gre	4	54	50240	123854	13502	14	516	193
12	1	7	CB4856	rpn-9	20100804	E	7	b	4	gre	4	55	39880	144096	13656	11	619	195
14	2	7	CB4856	rpn-10	20100804	E	8	b	4	gre	4	56	43959	151299	24164	13	652	345
8	1	7	CB4856	mel-32	20100804	E	9	b	4	gre	4	57	32826	115732	19632	8	358	280
13	1	8	CB4856	lag-1	20100804	E	10	b	4	gre	4	58	21096	199542	25265	5	793	361
9	1	8	CB4856	empty	20100804	E	11	b	4	gre	4	59	36383	188275	21471	8	649	307
12	1	8	CB4856	pos-1	20100804	E	12	b	4	gre	4	60	42523	163090	16841	11	631	241
17	1	7	PX179	ztf-1	20100804	F	1	b	4	gre	4	72	25117	163955	16293	10	688	233
14	1	7	PX179	cyb-2.1	20100804	F	2	b	4	gre	4	71	20203	168321	12877	7	668	184
20	2	7	PX179	fat-2	20100804	F	3	b	4	gre	4	70	37289	113247	18642	14	545	266
17	1	9	PX179	ceh-18	20100804	F	4	b	4	gre	4	69	36031	234640	27991	11	866	400
19	3	7	PX179	mom-2	20100804	F	5	b	4	gre	4	68	68377	139790	29480	17	593	421
19	1	8	PX179	rpn-12	20100804	F	6	b	4	gre	4	67	37561	134346	22866	12	585	327
20	1	7	PX179	rpn-9	20100804	F	7	b	4	gre	4	66	50751	126377	22539	15	568	322
8	1	7	PX179	rpn-10	20100804	F	8	b	4	gre	4	65	25885	143347	20962	8	617	299
19	1	6	PX179	mel-32	20100804	F	9	b	4	gre	4	64	60340	97196	19998	18	447	286
25	1	1	PX179	lag-1	20100804	F	10	b	4	gre	4	63	89140	16271	8456	26	89	121
13	2	9	PX179	empty	20100804	F	11	b	4	gre	4	62	36600	260579	29920	12	1014	427
21	7	1	PX179	pos-1	20100804	F	12	b	4	gre	4	61	57026	26307	29800	17	113	426
9	1	6	N2	ztf-1	20100804	G	1	b	4	gre	4	73	25190	159265	9356	8	613	134
19	1	7	N2	cyb-2.1	20100804	G	2	b	4	gre	4	74	30256	173092	18254	12	742	261
13	1	6	N2	fat-2	20100804	G	3	b	4	gre	4	75	39786	101670	14338	13	499	205
14	1	7	N2	ceh-18	20100804	G	4	b	4	gre	4	76	31588	144170	29457	9	643	421
16	2	4	N2	mom-2	20100804	G	5	b	4	gre	4	77	43302	63597	22323	11	266	319
9	1	7	N2	rpn-12	20100804	G	6	b	4	gre	4	78	27752	163381	23460	8	705	335
11	2	6	N2	rpn-9	20100804	G	7	b	4	gre	4	79	49126	125013	33608	11	497	480
10	2	6	N2	rpn-10	20100804	G	8	b	4	gre	4	80	36209	154585	27431	10	609	392
12	4	4	N2	mel-32	20100804	G	9	b	4	gre	4	81	52876	102621	24212	10	399	346
11	7	1	N2	lag-1	20100804	G	10	b	4	gre	4	82	44963	16409	28951	14	88	414
14	1	8	N2	empty	20100804	G	11	b	4	gre	4	83	44565	207579	17704	14	860	253
18	7	0	N2	pos-1	20100804	G	12	b	4	gre	4	84	42066	5936	39899	14	27	570
7	3	5	CB4852	ztf-1	20100804	H	1	b	4	gre	4	96	28314	134754	18963	8	481	271
6	4	6	CB4852	cyb-2.1	20100804	H	2	b	4	gre	4	95	22549	134641	17762	5	485	254
21	2	7	CB4852	fat-2	20100804	H	3	b	4	gre	4	94	52491	130727	17103	18	663	244
8	2	6	CB4852	ceh-18	20100804	H	4	b	4	gre	4	93	27762	122373	18442	9	443	263
13	3	6	CB4852	mom-2	20100804	H	5	b	4	gre	4	92	32496	104079	24025	11	475	343
8	3	6	CB4852	rpn-12	20100804	H	6	b	4	gre	4	91	31748	124193	21284	8	482	304
10	3	6	CB4852	rpn-9	20100804	H	7	b	4	gre	4	90	39436	115996	24349	10	478	348
5	2	6	CB4852	rpn-10	20100804	H	8	b	4	gre	4	89	24837	136586	24664	5	484	352
7	2	5	CB4852	mel-32	20100804	H	9	b	4	gre	4	88	32011	96818	20322	7	324	290
7	3	2	CB4852	lag-1	20100804	H	10	b	4	gre	4	87	45114	16490	24947	12	84	356
12	2	8	CB4852	empty	20100804	H	11	b	4	gre	4	86	25534	198039	18814	9	783	269
14	4	2	CB4852	pos-1	20100804	H	12	b	4	gre	4	85	57230	41987	18134	14	182	259
5	2	7	CB4932	ztf-1	20100804	A	1	b	4	roy	5	1	16111	179561	14578	6	637	208
6	1	6	CB4932	cyb-2.1	20100804	A	2	b	4	roy	5	2	20838	174914	16027	6	575	229
9	1	6	CB4932	fat-2	20100804	A	3	b	4	roy	5	3	20099	120808	10950	6	540	156
6	1	6	CB4932	ceh-18	20100804	A	4	b	4	roy	5	4	10870	185008	22915	3	683	327
10	2	6	CB4932	mom-2	20100804	A	5	b	4	roy	5	5	38780	138138	26349	9	575	376
3	1	5	CB4932	rpn-12	20100804	A	6	b	4	roy	5	6	13655	139962	17750	4	452	254
11	2	6	CB4932	rpn-9	20100804	A	7	b	4	roy	5	7	40411	161038	24671	10	650	352
9	1	7	CB4932	rpn-10	20100804	A	8	b	4	roy	5	8	25561	168338	15456	8	667	221
10	3	5	CB4932	mel-32	20100804	A	9	b	4	roy	5	9	36896	108522	16937	11	422	242
6	3	1	CB4932	lag-1	20100804	A	10	b	4	roy	5	10	30761	11476	16801	7	61	240
14	1	7	CB4932	empty	20100804	A	11	b	4	roy	5	11	30983	205420	11976	11	836	171
10	6	1	CB4932	pos-1	20100804	A	12	b	4	roy	5	12	35026	3734	27463	16	23	392
9	1	7	CB4857	ztf-1	20100804	B	1	b	4	roy	5	24	20690	173319	9996	7	686	143
10	1	7	CB4857	cyb-2.1	20100804	B	2	b	4	roy	5	23	21511	167289	10525	8	704	150
10	2	5	CB4857	fat-2	20100804	B	3	b	4	roy	5	22	33231	92436	18522	11	423	265
16	1	7	CB4857	ceh-18	20100804	B	4	b	4	roy	5	21	35892	156124	13662	14	699	195
9	2	6	CB4857	mom-2	20100804	B	5	b	4	roy	5	20	23428	119267	19972	8	488	285
9	1	7	CB4857	rpn-12	20100804	B	6	b	4	roy	5	19	20078	145787	14347	7	597	205
12	1	7	CB4857	rpn-9	20100804	B	7	b	4	roy	5	18	23607	143145	20259	9	584	289
16	1	7	CB4857	rpn-10	20100804	B	8	b	4	roy	5	17	27707	156667	17148	9	657	245
9	5	4	CB4857	mel-32	20100804	B	9	b	4	roy	5	16	34330	85009	21350	6	307	305
14	3	2	CB4857	lag-1	20100804	B	10	b	4	roy	5	15	50868	42223	18229	12	191	260
13	1	8	CB4857	empty	20100804	B	11	b	4	roy	5	14	26938	161605	17327	10	702	248
9	6	2	CB4857	pos-1	20100804	B	12	b	4	roy	5	13	27067	31759	24208	8	105	346
11	1	7	KR314	ztf-1	20100804	C	1	b	4	roy	5	25	27242	195146	18544	8	793	265
3	1	5	KR314	cyb-2.1	20100804	C	2	b	4	roy	5	26	15906	135446	13768	3	434	197
12	1	6	KR314	fat-2	20100804	C	3	b	4	roy	5	27	30122	140123	13521	11	605	193
16	1	6	KR314	ceh-18	20100804	C	4	b	4	roy	5	28	34934	132839	19363	12	601	277
14	1	7	KR314	mom-2	20100804	C	5	b	4	roy	5	29	32828	124338	17396	10	509	249
9	1	7	KR314	rpn-12	20100804	C	6	b	4	roy	5	30	25250	142384	20046	8	578	286
14	1	7	KR314	rpn-9	20100804	C	7	b	4	roy	5	31	44156	163566	19699	14	670	281
8	1	8	KR314	rpn-10	20100804	C	8	b	4	roy	5	32	26373	171595	26328	9	669	376
7	3	6	KR314	mel-32	20100804	C	9	b	4	roy	5	33	40916	134209	29210	8	441	417
10	3	2	KR314	lag-1	20100804	C	10	b	4	roy	5	34	44917	46703	20237	10	213	289
9	1	7	KR314	empty	20100804	C	11	b	4	roy	5	35	33846	200184	20280	8	757	290
16	2	2	KR314	pos-1	20100804	C	12	b	4	roy	5	36	42781	27939	11576	14	128	165
11	2	7	JU396	ztf-1	20100804	D	1	b	4	roy	5	48	18358	176334	13168	8	755	188
10	1	7	JU396	cyb-2.1	20100804	D	2	b	4	roy	5	47	14775	146869	13900	5	598	199
15	1	7	JU396	fat-2	20100804	D	3	b	4	roy	5	46	29711	109245	16907	12	520	242
13	1	7	JU396	ceh-18	20100804	D	4	b	4	roy	5	45	21356	132354	14757	7	598	211
18	2	6	JU396	mom-2	20100804	D	5	b	4	roy	5	44	42469	89254	18219	15	400	260
15	1	6	JU396	rpn-12	20100804	D	6	b	4	roy	5	43	28644	99744	17334	10	440	248
10	3	6	JU396	rpn-9	20100804	D	7	b	4	roy	5	42	38129	127812	28924	12	534	413
15	1	7	JU396	rpn-10	20100804	D	8	b	4	roy	5	41	26694	121907	20117	12	548	287
9	2	6	JU396	mel-32	20100804	D	9	b	4	roy	5	40	40421	120761	23586	8	475	337
10	3	1	JU396	lag-1	20100804	D	10	b	4	roy	5	39	37999	12017	19305	9	69	276
9	2	7	JU396	empty	20100804	D	11	b	4	roy	5	38	24862	187322	21043	8	735	301
11	6	1	JU396	pos-1	20100804	D	12	b	4	roy	5	37	40813	14714	28038	11	78	401
13	0	7	CB4856	ztf-1	20100804	E	1	b	4	roy	5	49	37824	152737	8734	10	633	125
9	1	8	CB4856	cyb-2.1	20100804	E	2	b	4	roy	5	50	41029	207278	15188	9	699	217
11	2	6	CB4856	fat-2	20100804	E	3	b	4	roy	5	51	44072	61980	12704	10	324	181
12	1	7	CB4856	ceh-18	20100804	E	4	b	4	roy	5	52	38727	182370	17175	12	701	245
18	1	7	CB4856	mom-2	20100804	E	5	b	4	roy	5	53	47036	161702	17074	12	704	244
14	1	7	CB4856	rpn-12	20100804	E	6	b	4	roy	5	54	49405	158170	15110	16	667	216
14	1	7	CB4856	rpn-9	20100804	E	7	b	4	roy	5	55	60095	195372	15815	15	787	226
7	3	7	CB4856	rpn-10	20100804	E	8	b	4	roy	5	56	47554	216299	33599	14	761	480
14	1	7	CB4856	mel-32	20100804	E	9	b	4	roy	5	57	46779	109619	15479	13	380	221
8	0	6	CB4856	lag-1	20100804	E	10	b	4	roy	5	58	43734	148686	16372	5	484	234
14	1	8	CB4856	empty	20100804	E	11	b	4	roy	5	59	48470	206339	18848	13	857	269
11	1	7	CB4856	pos-1	20100804	E	12	b	4	roy	5	60	36679	212778	12611	11	709	180
22	1	6	PX179	ztf-1	20100804	F	1	b	4	roy	5	72	43805	144897	15624	18	650	223
16	2	7	PX179	cyb-2.1	20100804	F	2	b	4	roy	5	71	32662	197405	13580	13	806	194
25	1	7	PX179	fat-2	20100804	F	3	b	4	roy	5	70	46755	140689	13136	17	663	188
25	1	6	PX179	ceh-18	20100804	F	4	b	4	roy	5	69	47716	123857	15627	20	570	223
11	2	5	PX179	mom-2	20100804	F	5	b	4	roy	5	68	41370	112982	18927	10	471	270
18	2	8	PX179	rpn-12	20100804	F	6	b	4	roy	5	67	38290	210160	21387	14	846	306
18	2	7	PX179	rpn-9	20100804	F	7	b	4	roy	5	66	51344	132837	27693	14	564	396
12	1	8	PX179	rpn-10	20100804	F	8	b	4	roy	5	65	30295	177801	21815	11	735	312
15	3	6	PX179	mel-32	20100804	F	9	b	4	roy	5	64	48020	88602	21831	14	401	312
9	3	1	PX179	lag-1	20100804	F	10	b	4	roy	5	63	45952	7355	12392	11	53	177
23	1	8	PX179	empty	20100804	F	11	b	4	roy	5	62	43668	180010	23925	15	810	342
14	7	1	PX179	pos-1	20100804	F	12	b	4	roy	5	61	39463	31478	38183	9	106	545
13	1	7	N2	ztf-1	20100804	G	1	b	4	roy	5	73	25114	162711	11069	8	675	158
21	1	7	N2	cyb-2.1	20100804	G	2	b	4	roy	5	74	37221	147828	14496	14	652	207
13	1	7	N2	fat-2	20100804	G	3	b	4	roy	5	75	29147	126654	14863	10	566	212
13	1	7	N2	ceh-18	20100804	G	4	b	4	roy	5	76	33292	163083	23672	11	713	338
16	2	5	N2	mom-2	20100804	G	5	b	4	roy	5	77	31639	62030	16299	10	284	233
11	1	6	N2	rpn-12	20100804	G	6	b	4	roy	5	78	27198	128019	16543	8	556	236
12	1	6	N2	rpn-9	20100804	G	7	b	4	roy	5	79	32959	117520	19241	11	484	275
15	1	7	N2	rpn-10	20100804	G	8	b	4	roy	5	80	27202	137053	19292	9	614	276
12	2	5	N2	mel-32	20100804	G	9	b	4	roy	5	81	43768	94133	17645	10	411	252
15	3	1	N2	lag-1	20100804	G	10	b	4	roy	5	82	39616	15865	16075	10	98	230
13	1	8	N2	empty	20100804	G	11	b	4	roy	5	83	29720	198631	18714	12	798	267
13	7	1	N2	pos-1	20100804	G	12	b	4	roy	5	84	38053	5869	27996	15	29	400
9	1	7	CB4852	ztf-1	20100804	H	1	b	4	roy	5	96	20529	200986	13191	7	803	188
6	2	6	CB4852	cyb-2.1	20100804	H	2	b	4	roy	5	95	19559	178692	17502	5	632	250
12	3	6	CB4852	fat-2	20100804	H	3	b	4	roy	5	94	28351	137351	17228	10	637	246
13	1	7	CB4852	ceh-18	20100804	H	4	b	4	roy	5	93	29945	163849	17632	11	716	252
11	4	7	CB4852	mom-2	20100804	H	5	b	4	roy	5	92	32595	116500	27255	10	478	389
8	3	7	CB4852	rpn-12	20100804	H	6	b	4	roy	5	91	16357	167077	21329	6	616	305
8	2	6	CB4852	rpn-9	20100804	H	7	b	4	roy	5	90	28549	139989	19763	8	478	282
7	3	7	CB4852	rpn-10	20100804	H	8	b	4	roy	5	89	38600	195845	31579	10	680	451
6	4	5	CB4852	mel-32	20100804	H	9	b	4	roy	5	88	37827	102442	23516	7	304	336
10	4	2	CB4852	lag-1	20100804	H	10	b	4	roy	5	87	50833	30791	23224	12	178	332
6	2	6	CB4852	empty	20100804	H	11	b	4	roy	5	86	31721	204501	27331	7	695	390
12	6	2	CB4852	pos-1	20100804	H	12	b	4	roy	5	85	58656	59025	25202	11	222	360
6	2	7	CB4932	ztf-1	20100804	A	1	b	4	roy	6	1	28121	162508	16855	6	574	241
5	1	7	CB4932	cyb-2.1	20100804	A	2	b	4	roy	6	2	23567	152290	20479	6	509	293
11	2	7	CB4932	fat-2	20100804	A	3	b	4	roy	6	3	24368	122665	17636	8	571	252
7	1	7	CB4932	ceh-18	20100804	A	4	b	4	roy	6	4	22010	141060	20871	6	542	298
6	3	7	CB4932	mom-2	20100804	A	5	b	4	roy	6	5	30883	135010	25750	5	502	368
12	2	7	CB4932	rpn-12	20100804	A	6	b	4	roy	6	6	24388	139862	16730	9	574	239
6	2	7	CB4932	rpn-9	20100804	A	7	b	4	roy	6	7	36045	126554	24291	6	385	347
9	1	8	CB4932	rpn-10	20100804	A	8	b	4	roy	6	8	32787	150771	22409	9	583	320
8	3	5	CB4932	mel-32	20100804	A	9	b	4	roy	6	9	37451	87194	23752	8	300	339
NA	NA	NA	CB4932	lag-1	20100804	A	10	b	4	roy	6	10	NA	NA	NA	NA	NA	NA
8	1	7	CB4932	empty	20100804	A	11	b	4	roy	6	11	23252	169143	15706	6	593	224
10	8	0	CB4932	pos-1	20100804	A	12	b	4	roy	6	12	41690	5636	43242	11	24	618
17	1	7	CB4857	ztf-1	20100804	B	1	b	4	roy	6	24	29692	159311	10719	14	680	153
8	1	7	CB4857	cyb-2.1	20100804	B	2	b	4	roy	6	23	18322	153359	15464	6	535	221
14	2	6	CB4857	fat-2	20100804	B	3	b	4	roy	6	22	33888	79579	14704	13	391	210
8	1	7	CB4857	ceh-18	20100804	B	4	b	4	roy	6	21	22270	135517	17668	7	540	252
15	1	7	CB4857	mom-2	20100804	B	5	b	4	roy	6	20	29773	106233	15343	11	456	219
10	1	8	CB4857	rpn-12	20100804	B	6	b	4	roy	6	19	23771	137484	16613	7	567	237
19	1	8	CB4857	rpn-9	20100804	B	7	b	4	roy	6	18	41424	122890	18192	16	567	260
17	1	8	CB4857	rpn-10	20100804	B	8	b	4	roy	6	17	36232	143522	21902	14	653	313
22	1	6	CB4857	mel-32	20100804	B	9	b	4	roy	6	16	44538	87875	21580	15	399	308
18	4	3	CB4857	lag-1	20100804	B	10	b	4	roy	6	15	64841	26628	15855	20	141	227
13	1	9	CB4857	empty	20100804	B	11	b	4	roy	6	14	15742	161546	23371	7	659	334
19	3	3	CB4857	pos-1	20100804	B	12	b	4	roy	6	13	37425	25494	19568	15	126	280
11	1	7	KR314	ztf-1	20100804	C	1	b	4	roy	6	25	19204	160591	15895	7	611	227
10	1	7	KR314	cyb-2.1	20100804	C	2	b	4	roy	6	26	24240	141361	16618	7	600	237
11	2	6	KR314	fat-2	20100804	C	3	b	4	roy	6	27	22553	103138	13889	7	453	198
7	1	7	KR314	ceh-18	20100804	C	4	b	4	roy	6	28	19217	161519	17498	4	613	250
8	2	7	KR314	mom-2	20100804	C	5	b	4	roy	6	29	29627	131173	24079	9	515	344
10	1	8	KR314	rpn-12	20100804	C	6	b	4	roy	6	30	31573	154795	20359	10	629	291
13	1	8	KR314	rpn-9	20100804	C	7	b	4	roy	6	31	43569	139636	27695	14	593	396
12	1	9	KR314	rpn-10	20100804	C	8	b	4	roy	6	32	30033	171132	20498	9	690	293
6	4	4	KR314	mel-32	20100804	C	9	b	4	roy	6	33	32496	112214	24060	5	370	344
13	2	5	KR314	lag-1	20100804	C	10	b	4	roy	6	34	39611	63255	17175	11	253	245
17	2	9	KR314	empty	20100804	C	11	b	4	roy	6	35	33277	196390	26219	13	851	375
12	7	3	KR314	pos-1	20100804	C	12	b	4	roy	6	36	33900	33996	19305	8	115	276
17	1	7	JU396	ztf-1	20100804	D	1	b	4	roy	6	48	25918	129391	14981	10	609	214
17	1	7	JU396	cyb-2.1	20100804	D	2	b	4	roy	6	47	33045	116658	11723	14	521	167
19	1	7	JU396	fat-2	20100804	D	3	b	4	roy	6	46	36398	126261	14753	18	593	211
20	1	7	JU396	ceh-18	20100804	D	4	b	4	roy	6	45	34640	107030	15481	12	487	221
19	1	7	JU396	mom-2	20100804	D	5	b	4	roy	6	44	43650	72792	18130	15	336	259
18	1	9	JU396	rpn-12	20100804	D	6	b	4	roy	6	43	31226	148311	19994	11	682	286
16	2	7	JU396	rpn-9	20100804	D	7	b	4	roy	6	42	44157	119217	19229	14	554	275
7	1	7	JU396	rpn-10	20100804	D	8	b	4	roy	6	41	36706	156255	22992	7	632	328
11	1	7	JU396	mel-32	20100804	D	9	b	4	roy	6	40	34199	95453	18721	9	423	267
19	1	4	JU396	lag-1	20100804	D	10	b	4	roy	6	39	56999	25114	7082	17	149	101
11	2	8	JU396	empty	20100804	D	11	b	4	roy	6	38	29926	171749	20024	9	679	286
14	6	2	JU396	pos-1	20100804	D	12	b	4	roy	6	37	44577	11463	20993	12	55	300
14	1	7	CB4856	ztf-1	20100804	E	1	b	4	roy	6	49	36032	153267	12330	11	606	176
8	1	7	CB4856	cyb-2.1	20100804	E	2	b	4	roy	6	50	27002	166769	14490	6	580	207
11	2	6	CB4856	fat-2	20100804	E	3	b	4	roy	6	51	43717	56127	10336	13	281	148
15	1	7	CB4856	ceh-18	20100804	E	4	b	4	roy	6	52	31576	119340	14952	14	510	214
17	1	8	CB4856	mom-2	20100804	E	5	b	4	roy	6	53	57191	134511	17743	15	570	253
12	1	7	CB4856	rpn-12	20100804	E	6	b	4	roy	6	54	43823	163723	10931	11	620	156
12	1	7	CB4856	rpn-9	20100804	E	7	b	4	roy	6	55	35486	158218	20157	11	658	288
8	3	7	CB4856	rpn-10	20100804	E	8	b	4	roy	6	56	43988	193615	30432	11	722	435
11	2	8	CB4856	mel-32	20100804	E	9	b	4	roy	6	57	45461	117642	17521	13	400	250
6	1	6	CB4856	lag-1	20100804	E	10	b	4	roy	6	58	41349	149290	21801	2	461	311
15	1	9	CB4856	empty	20100804	E	11	b	4	roy	6	59	54480	208929	12449	15	816	178
10	1	8	CB4856	pos-1	20100804	E	12	b	4	roy	6	60	39687	182413	17725	12	695	253
20	1	7	PX179	ztf-1	20100804	F	1	b	4	roy	6	72	24429	151164	12861	11	671	184
25	2	8	PX179	cyb-2.1	20100804	F	2	b	4	roy	6	71	42204	134991	16835	15	612	241
17	2	7	PX179	fat-2	20100804	F	3	b	4	roy	6	70	30523	135319	12359	12	601	177
20	1	8	PX179	ceh-18	20100804	F	4	b	4	roy	6	69	33919	159111	15984	12	674	228
23	3	6	PX179	mom-2	20100804	F	5	b	4	roy	6	68	58950	71300	19187	16	325	274
17	2	9	PX179	rpn-12	20100804	F	6	b	4	roy	6	67	33404	233820	26812	12	954	383
21	3	8	PX179	rpn-9	20100804	F	7	b	4	roy	6	66	51012	139256	26107	17	609	373
14	1	9	PX179	rpn-10	20100804	F	8	b	4	roy	6	65	34422	192551	19167	13	821	274
21	2	7	PX179	mel-32	20100804	F	9	b	4	roy	6	64	64959	114131	13820	16	493	197
19	2	1	PX179	lag-1	20100804	F	10	b	4	roy	6	63	63663	17826	8649	17	85	124
16	1	9	PX179	empty	20100804	F	11	b	4	roy	6	62	32626	206202	21356	15	873	305
22	4	3	PX179	pos-1	20100804	F	12	b	4	roy	6	61	55827	31186	20923	13	140	299
11	1	8	N2	ztf-1	20100804	G	1	b	4	roy	6	73	17169	134312	12096	7	577	173
19	1	8	N2	cyb-2.1	20100804	G	2	b	4	roy	6	74	30199	161684	14801	14	686	211
19	1	8	N2	fat-2	20100804	G	3	b	4	roy	6	75	30122	129153	13245	13	625	189
12	1	9	N2	ceh-18	20100804	G	4	b	4	roy	6	76	29564	165872	24945	9	691	356
12	2	5	N2	mom-2	20100804	G	5	b	4	roy	6	77	36873	64802	16418	12	274	235
12	1	8	N2	rpn-12	20100804	G	6	b	4	roy	6	78	28361	126108	17345	9	557	248
5	2	6	N2	rpn-9	20100804	G	7	b	4	roy	6	79	34644	101529	21219	6	343	303
11	1	8	N2	rpn-10	20100804	G	8	b	4	roy	6	80	25060	124349	17736	8	546	253
8	4	4	N2	mel-32	20100804	G	9	b	4	roy	6	81	38499	94306	29643	7	339	423
14	4	1	N2	lag-1	20100804	G	10	b	4	roy	6	82	71578	8822	15948	15	54	228
13	1	9	N2	empty	20100804	G	11	b	4	roy	6	83	37375	203454	16072	13	877	230
11	9	0	N2	pos-1	20100804	G	12	b	4	roy	6	84	29812	4354	36563	12	16	522
12	4	7	CB4852	ztf-1	20100804	H	1	b	4	roy	6	96	24595	174560	14620	9	739	209
4	3	6	CB4852	cyb-2.1	20100804	H	2	b	4	roy	6	95	14370	128297	10377	2	423	148
15	2	7	CB4852	fat-2	20100804	H	3	b	4	roy	6	94	32996	134603	19295	14	656	276
10	2	7	CB4852	ceh-18	20100804	H	4	b	4	roy	6	93	23683	163458	16584	8	659	237
13	2	7	CB4852	mom-2	20100804	H	5	b	4	roy	6	92	29392	114819	19747	11	501	282
6	3	6	CB4852	rpn-12	20100804	H	6	b	4	roy	6	91	19000	145591	23158	4	534	331
5	3	6	CB4852	rpn-9	20100804	H	7	b	4	roy	6	90	32001	110104	20922	7	362	299
10	1	7	CB4852	rpn-10	20100804	H	8	b	4	roy	6	89	40300	182134	21731	9	647	310
11	2	7	CB4852	mel-32	20100804	H	9	b	4	roy	6	88	32309	100079	20227	9	412	289
12	7	2	CB4852	lag-1	20100804	H	10	b	4	roy	6	87	56620	30753	23945	12	159	342
6	1	8	CB4852	empty	20100804	H	11	b	4	roy	6	86	22696	164527	22343	6	521	319
9	7	2	CB4852	pos-1	20100804	H	12	b	4	roy	6	85	49233	47508	18149	8	131	259
6	2	7	CB4932	ztf-1	20100804	A	1	b	4	roy	7	1	23163	177101	24805	8	605	354
12	1	9	CB4932	cyb-2.1	20100804	A	2	b	4	roy	7	2	29756	216022	12949	9	808	185
6	1	7	CB4932	fat-2	20100804	A	3	b	4	roy	7	3	25283	105677	14665	7	427	210
5	1	7	CB4932	ceh-18	20100804	A	4	b	4	roy	7	4	23214	160775	12121	7	547	173
7	4	6	CB4932	mom-2	20100804	A	5	b	4	roy	7	5	20146	141157	18017	7	535	257
13	1	7	CB4932	rpn-12	20100804	A	6	b	4	roy	7	6	29495	184557	12190	10	738	174
5	4	6	CB4932	rpn-9	20100804	A	7	b	4	roy	7	7	30000	134575	22636	5	435	323
6	3	7	CB4932	rpn-10	20100804	A	8	b	4	roy	7	8	16694	152654	12559	5	529	179
6	6	6	CB4932	mel-32	20100804	A	9	b	4	roy	7	9	28860	107033	19788	5	334	283
10	6	1	CB4932	lag-1	20100804	A	10	b	4	roy	7	10	30505	19870	26330	8	101	376
7	1	8	CB4932	empty	20100804	A	11	b	4	roy	7	11	30208	182018	15686	7	653	224
9	9	1	CB4932	pos-1	20100804	A	12	b	4	roy	7	12	37645	7538	36441	12	34	521
6	1	8	CB4857	ztf-1	20100804	B	1	b	4	roy	7	24	19626	191635	15701	5	628	224
7	2	7	CB4857	cyb-2.1	20100804	B	2	b	4	roy	7	23	21065	177741	9399	6	659	134
7	3	5	CB4857	fat-2	20100804	B	3	b	4	roy	7	22	28840	65107	17742	9	328	253
8	4	7	CB4857	ceh-18	20100804	B	4	b	4	roy	7	21	15475	173184	19133	6	648	273
5	2	7	CB4857	mom-2	20100804	B	5	b	4	roy	7	20	23440	142045	13886	5	501	198
7	1	7	CB4857	rpn-12	20100804	B	6	b	4	roy	7	19	16032	167016	9854	5	573	141
13	1	7	CB4857	rpn-9	20100804	B	7	b	4	roy	7	18	33200	156762	16434	11	661	235
11	2	8	CB4857	rpn-10	20100804	B	8	b	4	roy	7	17	19830	183274	13822	6	718	197
13	5	5	CB4857	mel-32	20100804	B	9	b	4	roy	7	16	36516	90934	23065	9	353	330
11	7	2	CB4857	lag-1	20100804	B	10	b	4	roy	7	15	38985	23665	25852	12	124	369
13	1	8	CB4857	empty	20100804	B	11	b	4	roy	7	14	24527	179824	9925	10	737	142
11	8	3	CB4857	pos-1	20100804	B	12	b	4	roy	7	13	33245	34645	21327	10	140	305
9	1	8	KR314	ztf-1	20100804	C	1	b	4	roy	7	25	27570	204505	11808	8	758	169
10	2	7	KR314	cyb-2.1	20100804	C	2	b	4	roy	7	26	25006	167773	10173	8	671	145
8	1	7	KR314	fat-2	20100804	C	3	b	4	roy	7	27	27058	127494	8807	6	531	126
6	1	7	KR314	ceh-18	20100804	C	4	b	4	roy	7	28	27395	178275	12966	6	639	185
16	3	7	KR314	mom-2	20100804	C	5	b	4	roy	7	29	33478	122256	13935	12	507	199
14	1	7	KR314	rpn-12	20100804	C	6	b	4	roy	7	30	38583	167846	12660	12	697	181
13	1	7	KR314	rpn-9	20100804	C	7	b	4	roy	7	31	41970	172855	12900	13	665	184
6	1	6	KR314	rpn-10	20100804	C	8	b	4	roy	7	32	25094	150160	20744	6	492	296
7	4	6	KR314	mel-32	20100804	C	9	b	4	roy	7	33	29139	117483	19338	4	411	276
8	5	3	KR314	lag-1	20100804	C	10	b	4	roy	7	34	32392	42790	17787	10	175	254
12	2	8	KR314	empty	20100804	C	11	b	4	roy	7	35	24912	203775	15803	10	800	226
8	8	2	KR314	pos-1	20100804	C	12	b	4	roy	7	36	27883	28366	17885	7	93	256
10	2	7	JU396	ztf-1	20100804	D	1	b	4	roy	7	48	15470	166147	11482	5	687	164
7	2	8	JU396	cyb-2.1	20100804	D	2	b	4	roy	7	47	17328	171974	6714	6	664	96
16	2	7	JU396	fat-2	20100804	D	3	b	4	roy	7	46	25862	144002	9821	12	686	140
15	1	8	JU396	ceh-18	20100804	D	4	b	4	roy	7	45	27318	169574	10682	11	720	153
14	2	7	JU396	mom-2	20100804	D	5	b	4	roy	7	44	42614	110731	10200	13	468	146
15	1	7	JU396	rpn-12	20100804	D	6	b	4	roy	7	43	28977	164525	10005	11	715	143
23	2	7	JU396	rpn-9	20100804	D	7	b	4	roy	7	42	45675	124098	16276	17	553	233
6	1	7	JU396	rpn-10	20100804	D	8	b	4	roy	7	41	16775	139939	16063	4	517	229
13	2	7	JU396	mel-32	20100804	D	9	b	4	roy	7	40	30209	120795	14165	11	570	202
13	2	4	JU396	lag-1	20100804	D	10	b	4	roy	7	39	39259	19904	10872	12	122	155
7	1	8	JU396	empty	20100804	D	11	b	4	roy	7	38	28951	178209	11849	8	689	169
13	7	1	JU396	pos-1	20100804	D	12	b	4	roy	7	37	32243	12482	16515	7	58	236
5	2	6	CB4856	ztf-1	20100804	E	1	b	4	roy	7	49	22061	154071	7176	5	512	103
6	2	7	CB4856	cyb-2.1	20100804	E	2	b	4	roy	7	50	28269	182753	10971	5	576	157
7	3	4	CB4856	fat-2	20100804	E	3	b	4	roy	7	51	34109	53176	9726	11	270	139
7	1	7	CB4856	ceh-18	20100804	E	4	b	4	roy	7	52	25666	154485	11194	6	525	160
14	1	8	CB4856	mom-2	20100804	E	5	b	4	roy	7	53	42723	206273	9434	14	792	135
9	1	8	CB4856	rpn-12	20100804	E	6	b	4	roy	7	54	35172	193469	10279	8	651	147
16	1	7	CB4856	rpn-9	20100804	E	7	b	4	roy	7	55	41085	167382	9680	12	658	138
12	2	7	CB4856	rpn-10	20100804	E	8	b	4	roy	7	56	32314	204996	18265	6	717	261
8	1	6	CB4856	mel-32	20100804	E	9	b	4	roy	7	57	33297	207129	16952	8	671	242
17	1	6	CB4856	lag-1	20100804	E	10	b	4	roy	7	58	15310	192022	5613	3	622	80
12	2	7	CB4856	empty	20100804	E	11	b	4	roy	7	59	36996	185693	9913	11	682	142
7	1	6	CB4856	pos-1	20100804	E	12	b	4	roy	7	60	27559	175162	7052	7	669	101
14	2	8	PX179	ztf-1	20100804	F	1	b	4	roy	7	72	26193	209274	11090	10	845	158
8	2	8	PX179	cyb-2.1	20100804	F	2	b	4	roy	7	71	20223	214340	11236	6	794	161
23	3	7	PX179	fat-2	20100804	F	3	b	4	roy	7	70	34929	151716	10782	13	705	154
17	1	7	PX179	ceh-18	20100804	F	4	b	4	roy	7	69	24622	151676	12382	11	658	177
12	6	6	PX179	mom-2	20100804	F	5	b	4	roy	7	68	41779	142880	15871	11	546	227
14	1	9	PX179	rpn-12	20100804	F	6	b	4	roy	7	67	29356	219640	11550	10	848	165
12	3	8	PX179	rpn-9	20100804	F	7	b	4	roy	7	66	37793	167764	16221	10	649	232
11	1	8	PX179	rpn-10	20100804	F	8	b	4	roy	7	65	24319	176944	14536	8	646	208
14	4	7	PX179	mel-32	20100804	F	9	b	4	roy	7	64	46890	108580	14042	14	428	201
17	6	2	PX179	lag-1	20100804	F	10	b	4	roy	7	63	52568	19084	18517	15	112	265
23	3	9	PX179	empty	20100804	F	11	b	4	roy	7	62	41132	185786	14570	18	797	208
22	6	1	PX179	pos-1	20100804	F	12	b	4	roy	7	61	39662	18370	17062	14	71	244
12	2	8	N2	ztf-1	20100804	G	1	b	4	roy	7	73	18546	185950	10136	8	712	145
18	2	8	N2	cyb-2.1	20100804	G	2	b	4	roy	7	74	29344	191081	9361	13	802	134
10	2	7	N2	fat-2	20100804	G	3	b	4	roy	7	75	26142	135892	16761	9	646	239
17	1	8	N2	ceh-18	20100804	G	4	b	4	roy	7	76	22801	149732	12602	10	680	180
16	3	6	N2	mom-2	20100804	G	5	b	4	roy	7	77	35275	95222	7356	10	394	105
12	2	8	N2	rpn-12	20100804	G	6	b	4	roy	7	78	23303	183293	15553	8	688	222
11	1	6	N2	rpn-9	20100804	G	7	b	4	roy	7	79	29241	135047	11289	10	570	161
6	3	6	N2	rpn-10	20100804	G	8	b	4	roy	7	80	19096	156690	26337	6	529	376
NA	NA	NA	N2	mel-32	20100804	G	9	b	4	roy	7	81	NA	NA	NA	NA	NA	NA
8	7	1	N2	lag-1	20100804	G	10	b	4	roy	7	82	34535	13908	19464	8	78	278
11	1	9	N2	empty	20100804	G	11	b	4	roy	7	83	23583	208472	10342	8	791	148
13	9	0	N2	pos-1	20100804	G	12	b	4	roy	7	84	38864	5376	34293	14	24	490
2	3	5	CB4852	ztf-1	20100804	H	1	b	4	roy	7	96	18397	113266	12073	2	340	172
8	4	7	CB4852	cyb-2.1	20100804	H	2	b	4	roy	7	95	24682	194319	16051	7	719	229
9	3	7	CB4852	fat-2	20100804	H	3	b	4	roy	7	94	27383	145428	16542	8	621	236
9	5	7	CB4852	ceh-18	20100804	H	4	b	4	roy	7	93	24172	159477	18713	7	595	267
15	3	6	CB4852	mom-2	20100804	H	5	b	4	roy	7	92	37710	134746	13845	15	532	198
6	4	6	CB4852	rpn-12	20100804	H	6	b	4	roy	7	91	26974	156947	16104	7	525	230
10	2	7	CB4852	rpn-9	20100804	H	7	b	4	roy	7	90	37130	173748	12966	11	620	185
6	3	6	CB4852	rpn-10	20100804	H	8	b	4	roy	7	89	23583	180107	20205	5	560	289
10	5	7	CB4852	mel-32	20100804	H	9	b	4	roy	7	88	26367	133335	17924	6	509	256
6	7	1	CB4852	lag-1	20100804	H	10	b	4	roy	7	87	28723	18824	23503	7	100	336
7	3	8	CB4852	empty	20100804	H	11	b	4	roy	7	86	17221	194643	18549	4	744	265
13	7	3	CB4852	pos-1	20100804	H	12	b	4	roy	7	85	48180	49343	18962	12	181	271
13	1	8	CB4932	ztf-1	20100804	A	1	b	4	roy	8	1	30902	146615	13562	11	632	194
5	1	7	CB4932	cyb-2.1	20100804	A	2	b	4	roy	8	2	17784	165486	16177	4	593	231
5	1	6	CB4932	fat-2	20100804	A	3	b	4	roy	8	3	23676	91251	13860	4	342	198
7	1	7	CB4932	ceh-18	20100804	A	4	b	4	roy	8	4	20973	128864	22330	6	522	319
5	4	6	CB4932	mom-2	20100804	A	5	b	4	roy	8	5	24706	134527	30353	7	484	434
5	3	7	CB4932	rpn-12	20100804	A	6	b	4	roy	8	6	18513	120470	24239	4	445	346
11	4	8	CB4932	rpn-9	20100804	A	7	b	4	roy	8	7	42895	134461	35973	10	569	514
9	1	8	CB4932	rpn-10	20100804	A	8	b	4	roy	8	8	26554	129660	18386	8	520	263
9	4	6	CB4932	mel-32	20100804	A	9	b	4	roy	8	9	32933	77178	25606	8	316	366
11	4	2	CB4932	lag-1	20100804	A	10	b	4	roy	8	10	37102	13673	19479	9	76	278
10	1	9	CB4932	empty	20100804	A	11	b	4	roy	8	11	27026	168801	13343	8	668	191
6	9	0	CB4932	pos-1	20100804	A	12	b	4	roy	8	12	25037	5617	47692	5	27	681
5	1	6	CB4857	ztf-1	20100804	B	1	b	4	roy	8	24	18174	142706	8785	5	500	126
4	1	6	CB4857	cyb-2.1	20100804	B	2	b	4	roy	8	23	17313	120088	9187	4	419	131
12	3	6	CB4857	fat-2	20100804	B	3	b	4	roy	8	22	28191	65429	21945	9	343	314
8	1	7	CB4857	ceh-18	20100804	B	4	b	4	roy	8	21	19845	134277	15517	5	552	222
9	2	7	CB4857	mom-2	20100804	B	5	b	4	roy	8	20	27897	101044	26414	9	429	377
7	1	7	CB4857	rpn-12	20100804	B	6	b	4	roy	8	19	24153	162056	16448	8	656	235
18	1	8	CB4857	rpn-9	20100804	B	7	b	4	roy	8	18	41840	116635	23894	15	552	341
13	1	9	CB4857	rpn-10	20100804	B	8	b	4	roy	8	17	32848	134214	22561	12	601	322
11	6	6	CB4857	mel-32	20100804	B	9	b	4	roy	8	16	37760	88921	28641	9	316	409
13	6	3	CB4857	lag-1	20100804	B	10	b	4	roy	8	15	44981	30654	15782	12	140	225
12	1	9	CB4857	empty	20100804	B	11	b	4	roy	8	14	24446	149903	25300	8	633	361
15	7	3	CB4857	pos-1	20100804	B	12	b	4	roy	8	13	30764	46081	23393	12	201	334
11	1	8	KR314	ztf-1	20100804	C	1	b	4	roy	8	25	26247	136009	12872	10	571	184
5	1	7	KR314	cyb-2.1	20100804	C	2	b	4	roy	8	26	19817	148213	17929	5	546	256
11	1	7	KR314	fat-2	20100804	C	3	b	4	roy	8	27	24157	123093	13873	9	529	198
14	1	8	KR314	ceh-18	20100804	C	4	b	4	roy	8	28	28357	117034	22605	9	534	323
15	1	7	KR314	mom-2	20100804	C	5	b	4	roy	8	29	45712	104812	15261	15	469	218
17	1	8	KR314	rpn-12	20100804	C	6	b	4	roy	8	30	41384	134944	21299	14	673	304
12	1	8	KR314	rpn-9	20100804	C	7	b	4	roy	8	31	37792	137114	17047	13	599	244
8	1	8	KR314	rpn-10	20100804	C	8	b	4	roy	8	32	24479	185110	32830	9	738	469
8	3	6	KR314	mel-32	20100804	C	9	b	4	roy	8	33	39810	125777	23196	9	427	331
10	4	3	KR314	lag-1	20100804	C	10	b	4	roy	8	34	35831	37339	17448	9	143	249
13	1	9	KR314	empty	20100804	C	11	b	4	roy	8	35	33352	198586	21912	12	827	313
9	9	2	KR314	pos-1	20100804	C	12	b	4	roy	8	36	41179	23244	23509	7	62	336
10	2	7	JU396	ztf-1	20100804	D	1	b	4	roy	8	48	19060	154105	15384	8	662	220
6	1	7	JU396	cyb-2.1	20100804	D	2	b	4	roy	8	47	18863	132167	16087	6	501	230
18	3	7	JU396	fat-2	20100804	D	3	b	4	roy	8	46	38779	111318	16701	17	556	239
9	1	8	JU396	ceh-18	20100804	D	4	b	4	roy	8	45	14734	126068	18489	5	586	264
8	5	7	JU396	mom-2	20100804	D	5	b	4	roy	8	44	33029	109506	27235	8	409	389
22	1	8	JU396	rpn-12	20100804	D	6	b	4	roy	8	43	41882	111382	15520	14	544	222
15	2	7	JU396	rpn-9	20100804	D	7	b	4	roy	8	42	39121	85712	27602	16	405	394
6	1	7	JU396	rpn-10	20100804	D	8	b	4	roy	8	41	19068	112846	19544	5	433	279
7	4	6	JU396	mel-32	20100804	D	9	b	4	roy	8	40	28647	104928	28617	7	382	409
15	1	3	JU396	lag-1	20100804	D	10	b	4	roy	8	39	49788	11608	12783	12	60	183
10	1	9	JU396	empty	20100804	D	11	b	4	roy	8	38	27870	167694	22987	13	668	328
11	9	1	JU396	pos-1	20100804	D	12	b	4	roy	8	37	37661	28233	25115	10	80	359
4	2	6	CB4856	ztf-1	20100804	E	1	b	4	roy	8	49	21401	138569	11971	6	504	171
6	1	7	CB4856	cyb-2.1	20100804	E	2	b	4	roy	8	50	34375	157653	12418	7	573	177
11	3	5	CB4856	fat-2	20100804	E	3	b	4	roy	8	51	33844	67922	15828	10	355	226
7	1	7	CB4856	ceh-18	20100804	E	4	b	4	roy	8	52	31981	142349	14463	10	535	207
14	1	8	CB4856	mom-2	20100804	E	5	b	4	roy	8	53	37141	135967	21765	10	618	311
12	2	9	CB4856	rpn-12	20100804	E	6	b	4	roy	8	54	49024	158379	25722	12	693	367
11	1	7	CB4856	rpn-9	20100804	E	7	b	4	roy	8	55	41615	140121	20079	11	585	287
6	2	7	CB4856	rpn-10	20100804	E	8	b	4	roy	8	56	44326	163489	42778	13	614	611
15	1	9	CB4856	mel-32	20100804	E	9	b	4	roy	8	57	50406	165395	19116	14	724	273
9	1	8	CB4856	lag-1	20100804	E	10	b	4	roy	8	58	13376	188734	18212	5	712	260
11	1	8	CB4856	empty	20100804	E	11	b	4	roy	8	59	38965	208457	15525	9	836	222
8	1	8	CB4856	pos-1	20100804	E	12	b	4	roy	8	60	27291	151217	13091	7	560	187
4	1	7	PX179	ztf-1	20100804	F	1	b	4	roy	8	72	21659	150972	9462	5	532	135
16	2	8	PX179	cyb-2.1	20100804	F	2	b	4	roy	8	71	28966	168980	20965	12	721	300
9	2	7	PX179	fat-2	20100804	F	3	b	4	roy	8	70	26355	91826	22175	9	423	317
12	3	8	PX179	ceh-18	20100804	F	4	b	4	roy	8	69	33938	165296	12693	11	710	181
21	3	6	PX179	mom-2	20100804	F	5	b	4	roy	8	68	63867	73862	19366	18	354	277
17	2	9	PX179	rpn-12	20100804	F	6	b	4	roy	8	67	43697	188877	20133	15	830	288
24	2	8	PX179	rpn-9	20100804	F	7	b	4	roy	8	66	65469	95500	23954	19	477	342
10	2	9	PX179	rpn-10	20100804	F	8	b	4	roy	8	65	25083	167869	27559	8	703	394
12	4	7	PX179	mel-32	20100804	F	9	b	4	roy	8	64	45157	92355	21512	11	384	307
17	6	2	PX179	lag-1	20100804	F	10	b	4	roy	8	63	58189	33442	21615	17	163	309
20	2	8	PX179	empty	20100804	F	11	b	4	roy	8	62	40343	201058	12533	15	845	179
18	8	2	PX179	pos-1	20100804	F	12	b	4	roy	8	61	59928	26988	18245	15	103	261
11	2	8	N2	ztf-1	20100804	G	1	b	4	roy	8	73	21186	138152	14543	8	601	208
11	2	9	N2	cyb-2.1	20100804	G	2	b	4	roy	8	74	20095	150745	14855	7	633	212
7	2	7	N2	fat-2	20100804	G	3	b	4	roy	8	75	28231	96944	20725	7	431	296
13	1	9	N2	ceh-18	20100804	G	4	b	4	roy	8	76	29012	120471	22207	10	564	317
12	2	6	N2	mom-2	20100804	G	5	b	4	roy	8	77	38917	69510	21656	10	304	309
7	2	7	N2	rpn-12	20100804	G	6	b	4	roy	8	78	28487	130389	29685	8	535	424
13	1	7	N2	rpn-9	20100804	G	7	b	4	roy	8	79	34958	102973	23542	8	457	336
11	1	8	N2	rpn-10	20100804	G	8	b	4	roy	8	80	22622	124311	22080	9	552	315
12	3	7	N2	mel-32	20100804	G	9	b	4	roy	8	81	27677	89604	20899	6	392	299
8	6	1	N2	lag-1	20100804	G	10	b	4	roy	8	82	36234	8170	19382	9	41	277
15	1	8	N2	empty	20100804	G	11	b	4	roy	8	83	39744	151779	14572	14	653	208
9	9	0	N2	pos-1	20100804	G	12	b	4	roy	8	84	35953	4439	31038	8	25	443
6	3	6	CB4852	ztf-1	20100804	H	1	b	4	roy	8	96	24085	126830	15599	6	497	223
8	4	7	CB4852	cyb-2.1	20100804	H	2	b	4	roy	8	95	18664	170552	20360	6	628	291
8	4	5	CB4852	fat-2	20100804	H	3	b	4	roy	8	94	32606	88529	19049	10	362	272
7	3	7	CB4852	ceh-18	20100804	H	4	b	4	roy	8	93	23287	127278	21094	7	475	301
5	5	6	CB4852	mom-2	20100804	H	5	b	4	roy	8	92	14844	108511	25253	3	360	361
3	3	6	CB4852	rpn-12	20100804	H	6	b	4	roy	8	91	20172	113184	16743	4	366	239
7	4	6	CB4852	rpn-9	20100804	H	7	b	4	roy	8	90	31972	130682	27938	8	458	399
4	3	6	CB4852	rpn-10	20100804	H	8	b	4	roy	8	89	23038	143186	31498	3	476	450
12	5	7	CB4852	mel-32	20100804	H	9	b	4	roy	8	88	43699	81217	22540	11	334	322
8	7	2	CB4852	lag-1	20100804	H	10	b	4	roy	8	87	43327	14684	27895	9	83	399
9	1	8	CB4852	empty	20100804	H	11	b	4	roy	8	86	26746	174622	21935	8	683	313
8	8	3	CB4852	pos-1	20100804	H	12	b	4	roy	8	85	31894	44293	23233	6	118	332
6	1	6	CB3197	empty	20100804	A	1	c	1	car	1	1	31500	171803	20491	6	539	293
NA	NA	NA	CB3197	tba-2	20100804	A	2	c	1	car	1	2	NA	NA	NA	NA	NA	NA
11	8	4	CB3197	pos-1	20100804	A	3	c	1	car	1	3	45427	74922	32132	10	239	459
12	4	5	CB3197	sur-6	20100804	A	4	c	1	car	1	4	38982	117435	21306	10	418	304
11	2	6	CB3197	car-1	20100804	A	5	c	1	car	1	5	38641	132443	13358	8	486	191
11	5	2	CB3197	mex-3	20100804	A	6	c	1	car	1	6	43783	32248	19630	9	98	280
6	7	1	CB3197	mel-26	20100804	A	7	c	1	car	1	7	37777	9898	29678	15	35	424
9	3	7	CB3197	mel-28	20100804	A	8	c	1	car	1	8	34529	118368	18380	9	484	263
9	4	4	CB3197	par-1	20100804	A	9	c	1	car	1	9	45598	66596	18462	10	203	264
10	7	3	CB3197	par-2	20100804	A	10	c	1	car	1	10	43318	65635	22832	9	171	326
7	4	4	CB3197	par-3	20100804	A	11	c	1	car	1	11	28367	80352	18164	5	238	259
10	3	7	CB3197	mom-2	20100804	A	12	c	1	car	1	12	23786	129922	20287	7	475	290
7	2	8	AB1	empty	20100804	B	1	c	1	car	1	24	26189	193770	19788	7	658	283
NA	NA	NA	AB1	tba-2	20100804	B	2	c	1	car	1	23	NA	NA	NA	NA	NA	NA
14	4	2	AB1	pos-1	20100804	B	3	c	1	car	1	22	58643	39975	13771	13	133	197
12	4	4	AB1	sur-6	20100804	B	4	c	1	car	1	21	50257	59301	20016	12	199	286
13	1	7	AB1	car-1	20100804	B	5	c	1	car	1	20	41075	105544	15018	10	430	215
10	6	0	AB1	mex-3	20100804	B	6	c	1	car	1	19	44043	2828	19361	11	9	277
15	4	1	AB1	mel-26	20100804	B	7	c	1	car	1	18	52039	9987	17696	16	34	253
10	3	6	AB1	mel-28	20100804	B	8	c	1	car	1	17	31953	68568	20042	8	296	286
6	1	2	AB1	par-1	20100804	B	9	c	1	car	1	16	56504	36946	14890	6	108	213
14	2	4	AB1	par-2	20100804	B	10	c	1	car	1	15	52612	62479	18106	12	243	259
10	1	5	AB1	par-3	20100804	B	11	c	1	car	1	14	43176	66585	8475	9	249	121
9	3	6	AB1	mom-2	20100804	B	12	c	1	car	1	13	25886	101707	23279	7	404	333
9	1	8	CB3198	empty	20100804	C	1	c	1	car	1	25	23315	195761	22184	7	747	317
NA	NA	NA	CB3198	tba-2	20100804	C	2	c	1	car	1	26	NA	NA	NA	NA	NA	NA
13	9	1	CB3198	pos-1	20100804	C	3	c	1	car	1	27	51773	12049	41170	17	40	588
13	5	4	CB3198	sur-6	20100804	C	4	c	1	car	1	28	49248	67538	16762	11	255	239
10	7	2	CB3198	car-1	20100804	C	5	c	1	car	1	29	47271	46830	27222	10	168	389
15	7	0	CB3198	mex-3	20100804	C	6	c	1	car	1	30	44412	3531	25968	16	16	371
10	9	0	CB3198	mel-26	20100804	C	7	c	1	car	1	31	41023	5900	52831	11	20	755
12	8	2	CB3198	mel-28	20100804	C	8	c	1	car	1	32	34254	25753	25351	9	103	362
15	7	2	CB3198	par-1	20100804	C	9	c	1	car	1	33	55058	35411	21213	14	120	303
9	9	2	CB3198	par-2	20100804	C	10	c	1	car	1	34	35887	39625	43987	6	110	628
12	7	1	CB3198	par-3	20100804	C	11	c	1	car	1	35	41888	20725	31839	8	68	455
16	4	3	CB3198	mom-2	20100804	C	12	c	1	car	1	36	50794	56539	13786	15	239	197
18	1	9	N2	empty	20100804	D	1	c	1	car	1	48	40866	168485	14987	14	752	214
NA	NA	NA	N2	tba-2	20100804	D	2	c	1	car	1	47	NA	NA	NA	NA	NA	NA
10	8	1	N2	pos-1	20100804	D	3	c	1	car	1	46	44466	5935	35143	9	19	502
13	4	2	N2	sur-6	20100804	D	4	c	1	car	1	45	38245	45385	21259	9	147	304
11	3	4	N2	car-1	20100804	D	5	c	1	car	1	44	47551	40355	15203	12	148	217
16	7	0	N2	mex-3	20100804	D	6	c	1	car	1	43	54535	4916	22032	19	21	315
NA	NA	NA	N2	mel-26	20100804	D	7	c	1	car	1	42	NA	NA	NA	NA	NA	NA
6	7	3	N2	mel-28	20100804	D	8	c	1	car	1	41	27839	49945	37982	4	169	543
8	6	2	N2	par-1	20100804	D	9	c	1	car	1	40	56793	16968	18659	5	73	267
11	9	2	N2	par-2	20100804	D	10	c	1	car	1	39	31916	51288	49606	10	199	709
18	6	1	N2	par-3	20100804	D	11	c	1	car	1	38	43684	10907	13877	12	52	198
18	3	6	N2	mom-2	20100804	D	12	c	1	car	1	37	41928	84149	18299	11	377	261
12	1	8	JU399	empty	20100804	E	1	c	1	car	1	49	23886	193467	17964	7	752	257
NA	NA	NA	JU399	tba-2	20100804	E	2	c	1	car	1	50	NA	NA	NA	NA	NA	NA
11	8	1	JU399	pos-1	20100804	E	3	c	1	car	1	51	48720	27084	29070	9	66	415
16	4	4	JU399	sur-6	20100804	E	4	c	1	car	1	52	54888	70124	24443	16	229	349
19	3	4	JU399	car-1	20100804	E	5	c	1	car	1	53	52133	43621	14629	13	176	209
14	7	0	JU399	mex-3	20100804	E	6	c	1	car	1	54	49588	2577	23685	12	15	338
11	9	1	JU399	mel-26	20100804	E	7	c	1	car	1	55	45294	18785	33830	12	80	483
9	7	5	JU399	mel-28	20100804	E	8	c	1	car	1	56	39072	60280	23289	10	213	333
11	3	4	JU399	par-1	20100804	E	9	c	1	car	1	57	75175	72586	14481	9	208	207
11	7	4	JU399	par-2	20100804	E	10	c	1	car	1	58	49068	48572	23195	12	148	331
9	5	1	JU399	par-3	20100804	E	11	c	1	car	1	59	48095	5555	12047	11	9	172
12	3	7	JU399	mom-2	20100804	E	12	c	1	car	1	60	39563	107209	18666	12	427	267
12	1	9	PX174	empty	20100804	F	1	c	1	car	1	72	27419	215220	19484	9	784	278
NA	NA	NA	PX174	tba-2	20100804	F	2	c	1	car	1	71	NA	NA	NA	NA	NA	NA
13	8	2	PX174	pos-1	20100804	F	3	c	1	car	1	70	48006	36223	27562	14	86	394
17	3	6	PX174	sur-6	20100804	F	4	c	1	car	1	69	59326	89655	13988	16	341	200
9	4	5	PX174	car-1	20100804	F	5	c	1	car	1	68	39695	81482	17663	9	271	252
13	9	1	PX174	mex-3	20100804	F	6	c	1	car	1	67	48308	9172	34911	17	38	499
10	9	1	PX174	mel-26	20100804	F	7	c	1	car	1	66	44222	12254	39951	10	54	571
8	5	6	PX174	mel-28	20100804	F	8	c	1	car	1	65	47852	99626	26146	11	339	374
12	3	5	PX174	par-1	20100804	F	9	c	1	car	1	64	49838	83296	17104	12	246	244
11	2	8	PX174	par-2	20100804	F	10	c	1	car	1	63	33669	173945	20236	10	710	289
10	2	6	PX174	par-3	20100804	F	11	c	1	car	1	62	35467	95983	16889	9	356	241
15	2	6	PX174	mom-2	20100804	F	12	c	1	car	1	61	37384	87298	11321	12	354	162
6	2	7	MY18	empty	20100804	G	1	c	1	car	1	73	29723	195788	17358	8	639	248
NA	NA	NA	MY18	tba-2	20100804	G	2	c	1	car	1	74	NA	NA	NA	NA	NA	NA
6	9	1	MY18	pos-1	20100804	G	3	c	1	car	1	75	35911	11978	47311	13	35	676
11	6	2	MY18	sur-6	20100804	G	4	c	1	car	1	76	44008	37078	18421	13	119	263
8	7	2	MY18	car-1	20100804	G	5	c	1	car	1	77	33478	20327	28025	7	69	400
16	4	0	MY18	mex-3	20100804	G	6	c	1	car	1	78	48588	1559	12082	15	10	173
8	8	1	MY18	mel-26	20100804	G	7	c	1	car	1	79	43535	12441	29721	8	44	425
9	3	5	MY18	mel-28	20100804	G	8	c	1	car	1	80	27545	67695	25450	8	210	364
15	2	2	MY18	par-1	20100804	G	9	c	1	car	1	81	55471	31439	12423	14	109	177
13	8	3	MY18	par-2	20100804	G	10	c	1	car	1	82	68800	49441	32026	12	187	458
10	2	1	MY18	par-3	20100804	G	11	c	1	car	1	83	35739	8573	3460	9	34	49
12	2	6	MY18	mom-2	20100804	G	12	c	1	car	1	84	21992	119356	19947	9	507	285
9	2	9	PB306	empty	20100804	H	1	c	1	car	1	96	31874	222036	17502	10	810	250
NA	NA	NA	PB306	tba-2	20100804	H	2	c	1	car	1	95	NA	NA	NA	NA	NA	NA
10	7	2	PB306	pos-1	20100804	H	3	c	1	car	1	94	37309	27898	32857	9	94	469
9	7	2	PB306	sur-6	20100804	H	4	c	1	car	1	93	43299	39171	26923	10	123	385
15	4	4	PB306	car-1	20100804	H	5	c	1	car	1	92	38959	30942	13560	11	159	194
9	7	0	PB306	mex-3	20100804	H	6	c	1	car	1	91	33988	3071	23859	11	14	341
8	8	1	PB306	mel-26	20100804	H	7	c	1	car	1	90	27960	4967	33666	13	15	481
5	5	4	PB306	mel-28	20100804	H	8	c	1	car	1	89	38418	68483	32162	7	240	459
7	3	2	PB306	par-1	20100804	H	9	c	1	car	1	88	58871	12353	16542	4	70	236
8	8	2	PB306	par-2	20100804	H	10	c	1	car	1	87	35946	40877	41221	7	133	589
9	4	3	PB306	par-3	20100804	H	11	c	1	car	1	86	37261	38012	20451	9	182	292
10	3	7	PB306	mom-2	20100804	H	12	c	1	car	1	85	35491	153977	15807	9	620	226
10	2	8	CB3197	empty	20100804	A	1	c	1	car	2	1	15384	205262	24651	5	755	352
NA	NA	NA	CB3197	tba-2	20100804	A	2	c	1	car	2	2	NA	NA	NA	NA	NA	NA
11	7	3	CB3197	pos-1	20100804	A	3	c	1	car	2	3	47760	61765	25732	8	185	368
13	3	6	CB3197	sur-6	20100804	A	4	c	1	car	2	4	34017	106624	19098	9	376	273
13	3	7	CB3197	car-1	20100804	A	5	c	1	car	2	5	46753	114536	23060	11	461	329
10	7	1	CB3197	mex-3	20100804	A	6	c	1	car	2	6	38330	11625	27617	15	34	395
7	7	1	CB3197	mel-26	20100804	A	7	c	1	car	2	7	39802	15262	34805	6	59	497
11	1	8	CB3197	mel-28	20100804	A	8	c	1	car	2	8	32757	115039	20744	10	461	296
9	3	2	CB3197	par-1	20100804	A	9	c	1	car	2	9	35410	56407	14866	6	165	212
5	6	3	CB3197	par-2	20100804	A	10	c	1	car	2	10	38861	56010	27460	5	140	392
11	4	6	CB3197	par-3	20100804	A	11	c	1	car	2	11	32417	84626	26600	9	313	380
14	4	7	CB3197	mom-2	20100804	A	12	c	1	car	2	12	40389	124959	24514	12	507	350
7	1	8	AB1	empty	20100804	B	1	c	1	car	2	24	23061	182588	24099	6	659	344
NA	NA	NA	AB1	tba-2	20100804	B	2	c	1	car	2	23	NA	NA	NA	NA	NA	NA
12	7	2	AB1	pos-1	20100804	B	3	c	1	car	2	22	40714	30103	29682	7	107	424
9	4	5	AB1	sur-6	20100804	B	4	c	1	car	2	21	49456	75160	19584	10	215	280
15	3	7	AB1	car-1	20100804	B	5	c	1	car	2	20	51652	55028	21777	15	248	311
16	5	0	AB1	mex-3	20100804	B	6	c	1	car	2	19	46350	2558	18892	15	6	270
14	7	1	AB1	mel-26	20100804	B	7	c	1	car	2	18	42624	8710	24648	14	27	352
12	3	6	AB1	mel-28	20100804	B	8	c	1	car	2	17	41277	71138	24957	11	285	357
6	1	3	AB1	par-1	20100804	B	9	c	1	car	2	16	51149	43788	8768	9	102	125
10	5	3	AB1	par-2	20100804	B	10	c	1	car	2	15	50205	48055	20953	10	135	299
13	3	4	AB1	par-3	20100804	B	11	c	1	car	2	14	49186	56027	12212	12	191	174
10	3	6	AB1	mom-2	20100804	B	12	c	1	car	2	13	39059	119469	20994	9	488	300
14	1	8	CB3198	empty	20100804	C	1	c	1	car	2	25	31813	163447	16782	10	687	240
NA	NA	NA	CB3198	tba-2	20100804	C	2	c	1	car	2	26	NA	NA	NA	NA	NA	NA
10	9	1	CB3198	pos-1	20100804	C	3	c	1	car	2	27	42769	11383	45949	9	47	656
17	4	5	CB3198	sur-6	20100804	C	4	c	1	car	2	28	54852	58170	19705	14	234	282
8	6	5	CB3198	car-1	20100804	C	5	c	1	car	2	29	34586	66989	27986	7	217	400
15	8	0	CB3198	mex-3	20100804	C	6	c	1	car	2	30	50948	8370	29775	17	33	425
11	9	0	CB3198	mel-26	20100804	C	7	c	1	car	2	31	38339	7488	50534	10	37	722
13	7	2	CB3198	mel-28	20100804	C	8	c	1	car	2	32	39184	38416	36275	13	143	518
9	6	3	CB3198	par-1	20100804	C	9	c	1	car	2	33	42594	42355	26256	8	86	375
5	7	3	CB3198	par-2	20100804	C	10	c	1	car	2	34	49822	29747	31200	8	104	446
9	7	1	CB3198	par-3	20100804	C	11	c	1	car	2	35	38612	22068	33292	9	82	476
11	4	4	CB3198	mom-2	20100804	C	12	c	1	car	2	36	34735	62865	26746	9	241	382
8	2	8	N2	empty	20100804	D	1	c	1	car	2	48	28185	174952	20849	7	673	298
NA	NA	NA	N2	tba-2	20100804	D	2	c	1	car	2	47	NA	NA	NA	NA	NA	NA
12	8	0	N2	pos-1	20100804	D	3	c	1	car	2	46	44857	3886	37810	16	17	540
10	7	4	N2	sur-6	20100804	D	4	c	1	car	2	45	50148	52173	26218	10	149	375
11	7	0	N2	car-1	20100804	D	5	c	1	car	2	44	49060	1834	28023	14	10	400
9	8	0	N2	mex-3	20100804	D	6	c	1	car	2	43	37678	4920	43095	12	9	616
NA	NA	NA	N2	mel-26	20100804	D	7	c	1	car	2	42	NA	NA	NA	NA	NA	NA
11	7	2	N2	mel-28	20100804	D	8	c	1	car	2	41	42803	28565	37464	10	118	535
10	6	2	N2	par-1	20100804	D	9	c	1	car	2	40	54909	22977	23014	8	101	329
10	9	2	N2	par-2	20100804	D	10	c	1	car	2	39	42024	41602	49015	14	168	700
18	6	1	N2	par-3	20100804	D	11	c	1	car	2	38	48327	15340	15562	13	65	222
13	4	6	N2	mom-2	20100804	D	12	c	1	car	2	37	27749	81886	25845	6	335	369
8	1	7	JU399	empty	20100804	E	1	c	1	car	2	49	21830	196662	9953	7	698	142
NA	NA	NA	JU399	tba-2	20100804	E	2	c	1	car	2	50	NA	NA	NA	NA	NA	NA
11	7	1	JU399	pos-1	20100804	E	3	c	1	car	2	51	49226	19700	34210	10	49	489
10	5	5	JU399	sur-6	20100804	E	4	c	1	car	2	52	36926	86941	20465	5	262	292
14	3	5	JU399	car-1	20100804	E	5	c	1	car	2	53	43400	61451	12112	13	250	173
13	6	1	JU399	mex-3	20100804	E	6	c	1	car	2	54	52516	4685	18360	12	13	262
9	9	1	JU399	mel-26	20100804	E	7	c	1	car	2	55	45387	14248	42311	11	48	604
9	5	4	JU399	mel-28	20100804	E	8	c	1	car	2	56	37925	56269	27974	8	181	400
16	3	5	JU399	par-1	20100804	E	9	c	1	car	2	57	51067	68640	17869	11	226	255
16	5	6	JU399	par-2	20100804	E	10	c	1	car	2	58	61527	76578	28650	15	257	409
13	4	2	JU399	par-3	20100804	E	11	c	1	car	2	59	48281	19486	13582	10	61	194
8	7	6	JU399	mom-2	20100804	E	12	c	1	car	2	60	33421	109290	25635	6	340	366
20	1	8	PX174	empty	20100804	F	1	c	1	car	2	72	48988	176561	9824	19	749	140
NA	NA	NA	PX174	tba-2	20100804	F	2	c	1	car	2	71	NA	NA	NA	NA	NA	NA
13	6	2	PX174	pos-1	20100804	F	3	c	1	car	2	70	45198	30605	27636	12	100	395
15	4	6	PX174	sur-6	20100804	F	4	c	1	car	2	69	60814	72022	15619	14	270	223
8	6	5	PX174	car-1	20100804	F	5	c	1	car	2	68	44263	69504	30437	8	236	435
10	8	1	PX174	mex-3	20100804	F	6	c	1	car	2	67	48967	3100	38943	12	9	556
15	7	1	PX174	mel-26	20100804	F	7	c	1	car	2	66	58812	9706	24693	18	27	353
6	4	6	PX174	mel-28	20100804	F	8	c	1	car	2	65	35687	121650	31137	8	443	445
14	3	5	PX174	par-1	20100804	F	9	c	1	car	2	64	55834	78877	15699	13	247	224
12	2	7	PX174	par-2	20100804	F	10	c	1	car	2	63	42899	150379	18446	13	634	264
13	4	5	PX174	par-3	20100804	F	11	c	1	car	2	62	51691	77700	15743	12	287	225
8	3	7	PX174	mom-2	20100804	F	12	c	1	car	2	61	30972	150873	22736	9	528	325
5	1	7	MY18	empty	20100804	G	1	c	1	car	2	73	22508	169626	15473	5	640	221
NA	NA	NA	MY18	tba-2	20100804	G	2	c	1	car	2	74	NA	NA	NA	NA	NA	NA
8	9	1	MY18	pos-1	20100804	G	3	c	1	car	2	75	27484	13229	42446	5	38	606
5	6	1	MY18	sur-6	20100804	G	4	c	1	car	2	76	32823	13598	21543	6	35	308
8	8	1	MY18	car-1	20100804	G	5	c	1	car	2	77	47378	16533	30112	8	50	430
8	8	1	MY18	mex-3	20100804	G	6	c	1	car	2	78	37473	3840	28341	12	12	405
5	9	1	MY18	mel-26	20100804	G	7	c	1	car	2	79	39157	5789	39441	14	27	563
12	3	6	MY18	mel-28	20100804	G	8	c	1	car	2	80	44502	59657	13742	11	257	196
6	5	3	MY18	par-1	20100804	G	9	c	1	car	2	81	55657	22877	17088	8	92	244
9	8	1	MY18	par-2	20100804	G	10	c	1	car	2	82	40835	25406	37331	10	76	533
10	3	2	MY18	par-3	20100804	G	11	c	1	car	2	83	37199	33989	13193	8	117	188
14	3	7	MY18	mom-2	20100804	G	12	c	1	car	2	84	37879	123349	10690	12	513	153
13	1	8	PB306	empty	20100804	H	1	c	1	car	2	96	34950	197198	15649	14	811	224
NA	NA	NA	PB306	tba-2	20100804	H	2	c	1	car	2	95	NA	NA	NA	NA	NA	NA
12	8	2	PB306	pos-1	20100804	H	3	c	1	car	2	94	49621	22994	31692	12	90	453
12	5	3	PB306	sur-6	20100804	H	4	c	1	car	2	93	46513	31210	20903	12	130	299
11	4	4	PB306	car-1	20100804	H	5	c	1	car	2	92	39717	29292	21085	9	136	301
13	7	0	PB306	mex-3	20100804	H	6	c	1	car	2	91	36145	4187	23969	13	16	342
9	7	1	PB306	mel-26	20100804	H	7	c	1	car	2	90	38100	4098	32563	14	14	465
13	4	6	PB306	mel-28	20100804	H	8	c	1	car	2	89	35392	59606	23563	12	269	337
14	4	3	PB306	par-1	20100804	H	9	c	1	car	2	88	56881	25666	13962	14	77	199
7	9	2	PB306	par-2	20100804	H	10	c	1	car	2	87	39601	28358	47990	8	76	686
13	3	2	PB306	par-3	20100804	H	11	c	1	car	2	86	43220	30934	15587	10	125	223
18	2	7	PB306	mom-2	20100804	H	12	c	1	car	2	85	50152	122709	10766	14	512	154
10	4	8	CB3197	empty	20100804	A	1	c	1	gre	3	1	37571	205918	27208	8	721	389
NA	NA	NA	CB3197	tba-2	20100804	A	2	c	1	gre	3	2	NA	NA	NA	NA	NA	NA
6	7	4	CB3197	pos-1	20100804	A	3	c	1	gre	3	3	46887	54499	30672	8	166	438
7	7	5	CB3197	sur-6	20100804	A	4	c	1	gre	3	4	46917	111642	28549	7	330	408
8	4	7	CB3197	car-1	20100804	A	5	c	1	gre	3	5	39717	122692	23224	7	361	332
11	9	1	CB3197	mex-3	20100804	A	6	c	1	gre	3	6	48297	27692	41151	8	72	588
10	9	2	CB3197	mel-26	20100804	A	7	c	1	gre	3	7	47037	17222	47580	15	63	680
12	4	7	CB3197	mel-28	20100804	A	8	c	1	gre	3	8	39679	120478	31431	11	505	449
4	3	4	CB3197	par-1	20100804	A	9	c	1	gre	3	9	63775	22109	15399	16	106	220
13	5	5	CB3197	par-2	20100804	A	10	c	1	gre	3	10	56059	72879	26098	10	240	373
15	3	6	CB3197	par-3	20100804	A	11	c	1	gre	3	11	55150	110788	16292	14	438	233
14	3	7	CB3197	mom-2	20100804	A	12	c	1	gre	3	12	66938	156259	22509	16	636	322
10	2	8	AB1	empty	20100804	B	1	c	1	gre	3	24	39816	220297	23908	7	809	342
NA	NA	NA	AB1	tba-2	20100804	B	2	c	1	gre	3	23	NA	NA	NA	NA	NA	NA
9	8	2	AB1	pos-1	20100804	B	3	c	1	gre	3	22	40662	34497	36786	7	80	526
13	4	5	AB1	sur-6	20100804	B	4	c	1	gre	3	21	53763	67710	29905	12	220	427
14	3	7	AB1	car-1	20100804	B	5	c	1	gre	3	20	54552	96546	21030	12	377	300
16	5	0	AB1	mex-3	20100804	B	6	c	1	gre	3	19	60939	7247	16636	15	7	238
10	7	0	AB1	mel-26	20100804	B	7	c	1	gre	3	18	39615	3226	31943	10	17	456
11	3	7	AB1	mel-28	20100804	B	8	c	1	gre	3	17	33430	91001	23443	10	366	335
15	3	4	AB1	par-1	20100804	B	9	c	1	gre	3	16	63167	50395	13968	14	182	200
19	3	6	AB1	par-2	20100804	B	10	c	1	gre	3	15	103087	74644	14532	18	307	208
5	6	4	AB1	par-3	20100804	B	11	c	1	gre	3	14	36184	61857	22914	8	190	327
11	4	6	AB1	mom-2	20100804	B	12	c	1	gre	3	13	37678	120467	26580	9	460	380
14	2	9	CB3198	empty	20100804	C	1	c	1	gre	3	25	37170	275940	20731	12	974	296
NA	NA	NA	CB3198	tba-2	20100804	C	2	c	1	gre	3	26	NA	NA	NA	NA	NA	NA
12	9	0	CB3198	pos-1	20100804	C	3	c	1	gre	3	27	45198	8165	53069	13	38	758
17	7	3	CB3198	sur-6	20100804	C	4	c	1	gre	3	28	70421	64139	25203	13	207	360
13	4	3	CB3198	car-1	20100804	C	5	c	1	gre	3	29	48108	55336	25139	10	206	359
8	9	0	CB3198	mex-3	20100804	C	6	c	1	gre	3	30	39989	4352	55352	6	25	791
15	9	0	CB3198	mel-26	20100804	C	7	c	1	gre	3	31	51966	5049	39541	18	30	565
11	8	4	CB3198	mel-28	20100804	C	8	c	1	gre	3	32	49615	50856	36301	10	181	519
4	4	3	CB3198	par-1	20100804	C	9	c	1	gre	3	33	76656	13743	21622	8	94	309
16	8	3	CB3198	par-2	20100804	C	10	c	1	gre	3	34	60171	43086	46514	14	173	664
17	6	2	CB3198	par-3	20100804	C	11	c	1	gre	3	35	57180	28217	20567	18	123	294
12	7	5	CB3198	mom-2	20100804	C	12	c	1	gre	3	36	43083	93476	35679	11	347	510
14	1	8	N2	empty	20100804	D	1	c	1	gre	3	48	46310	214750	26863	10	825	384
NA	NA	NA	N2	tba-2	20100804	D	2	c	1	gre	3	47	NA	NA	NA	NA	NA	NA
19	7	0	N2	pos-1	20100804	D	3	c	1	gre	3	46	82033	1832	34267	0	8	490
13	8	3	N2	sur-6	20100804	D	4	c	1	gre	3	45	76268	29354	27619	14	83	395
14	6	0	N2	car-1	20100804	D	5	c	1	gre	3	44	55502	5005	35166	13	19	502
11	8	0	N2	mex-3	20100804	D	6	c	1	gre	3	43	43527	1928	38281	11	12	547
NA	NA	NA	N2	mel-26	20100804	D	7	c	1	gre	3	42	NA	NA	NA	NA	NA	NA
11	9	2	N2	mel-28	20100804	D	8	c	1	gre	3	41	81954	36682	32221	15	67	460
NA	NA	NA	N2	par-1	20100804	D	9	c	1	gre	3	40	NA	NA	NA	NA	NA	NA
20	7	5	N2	par-2	20100804	D	10	c	1	gre	3	39	65796	75303	49038	19	339	701
11	5	1	N2	par-3	20100804	D	11	c	1	gre	3	38	59276	31605	16645	15	49	238
9	7	5	N2	mom-2	20100804	D	12	c	1	gre	3	37	39066	126355	34435	9	433	492
7	2	7	JU399	empty	20100804	E	1	c	1	gre	3	49	33508	227237	31499	5	632	450
NA	NA	NA	JU399	tba-2	20100804	E	2	c	1	gre	3	50	NA	NA	NA	NA	NA	NA
10	8	1	JU399	pos-1	20100804	E	3	c	1	gre	3	51	42525	22047	44067	8	63	630
17	5	5	JU399	sur-6	20100804	E	4	c	1	gre	3	52	59903	66350	36142	15	211	516
13	3	5	JU399	car-1	20100804	E	5	c	1	gre	3	53	55000	63634	25781	13	230	368
11	7	0	JU399	mex-3	20100804	E	6	c	1	gre	3	54	52271	2137	27880	13	12	398
12	8	1	JU399	mel-26	20100804	E	7	c	1	gre	3	55	78184	21970	46237	15	83	661
16	3	5	JU399	mel-28	20100804	E	8	c	1	gre	3	56	75228	63495	24927	17	257	356
12	4	4	JU399	par-1	20100804	E	9	c	1	gre	3	57	60378	43428	15559	11	126	222
8	8	5	JU399	par-2	20100804	E	10	c	1	gre	3	58	58749	89857	29786	10	267	426
13	4	3	JU399	par-3	20100804	E	11	c	1	gre	3	59	64741	33076	13765	14	107	197
12	5	6	JU399	mom-2	20100804	E	12	c	1	gre	3	60	39394	94567	18596	11	216	266
10	1	9	PX174	empty	20100804	F	1	c	1	gre	3	72	48037	268299	30570	15	901	437
NA	NA	NA	PX174	tba-2	20100804	F	2	c	1	gre	3	71	NA	NA	NA	NA	NA	NA
9	9	2	PX174	pos-1	20100804	F	3	c	1	gre	3	70	40718	43164	54233	7	126	775
13	6	6	PX174	sur-6	20100804	F	4	c	1	gre	3	69	69691	111802	32217	13	378	460
13	5	3	PX174	car-1	20100804	F	5	c	1	gre	3	68	72222	52934	13632	19	196	195
7	9	1	PX174	mex-3	20100804	F	6	c	1	gre	3	67	52055	542	59050	16	4	844
9	9	1	PX174	mel-26	20100804	F	7	c	1	gre	3	66	70896	14572	57567	17	71	822
8	3	7	PX174	mel-28	20100804	F	8	c	1	gre	3	65	45338	173946	35517	9	689	507
11	5	5	PX174	par-1	20100804	F	9	c	1	gre	3	64	79598	108632	28799	14	277	411
18	2	9	PX174	par-2	20100804	F	10	c	1	gre	3	63	70452	73655	22539	17	319	322
16	3	5	PX174	par-3	20100804	F	11	c	1	gre	3	62	91932	88492	17049	15	349	244
10	3	7	PX174	mom-2	20100804	F	12	c	1	gre	3	61	44923	181585	17086	9	679	244
10	1	8	MY18	empty	20100804	G	1	c	1	gre	3	73	44419	277015	41784	10	838	597
NA	NA	NA	MY18	tba-2	20100804	G	2	c	1	gre	3	74	NA	NA	NA	NA	NA	NA
8	9	2	MY18	pos-1	20100804	G	3	c	1	gre	3	75	70018	27425	49538	8	86	708
7	8	3	MY18	sur-6	20100804	G	4	c	1	gre	3	76	66332	43156	38107	8	140	544
12	5	3	MY18	car-1	20100804	G	5	c	1	gre	3	77	44605	44841	24049	9	154	344
NA	NA	NA	MY18	mex-3	20100804	G	6	c	1	gre	3	78	NA	NA	NA	NA	NA	NA
12	9	1	MY18	mel-26	20100804	G	7	c	1	gre	3	79	54041	12650	55335	13	62	791
11	7	6	MY18	mel-28	20100804	G	8	c	1	gre	3	80	53710	118540	42076	10	403	601
5	4	3	MY18	par-1	20100804	G	9	c	1	gre	3	81	107476	8647	30474	31	50	435
14	8	4	MY18	par-2	20100804	G	10	c	1	gre	3	82	73947	60801	34451	16	144	492
8	7	2	MY18	par-3	20100804	G	11	c	1	gre	3	83	49216	61165	29857	8	151	427
10	4	7	MY18	mom-2	20100804	G	12	c	1	gre	3	84	37439	183456	36798	11	672	526
9	1	8	PB306	empty	20100804	H	1	c	1	gre	3	96	70942	291944	50114	26	757	716
NA	NA	NA	PB306	tba-2	20100804	H	2	c	1	gre	3	95	NA	NA	NA	NA	NA	NA
8	9	2	PB306	pos-1	20100804	H	3	c	1	gre	3	94	61549	20566	47102	8	76	673
13	8	3	PB306	sur-6	20100804	H	4	c	1	gre	3	93	65395	54852	51168	13	157	731
13	5	4	PB306	car-1	20100804	H	5	c	1	gre	3	92	53192	57151	26114	12	241	373
15	9	0	PB306	mex-3	20100804	H	6	c	1	gre	3	91	66991	3890	40331	13	29	576
10	9	0	PB306	mel-26	20100804	H	7	c	1	gre	3	90	50767	13537	59694	18	60	853
12	3	7	PB306	mel-28	20100804	H	8	c	1	gre	3	89	50298	196108	31921	13	679	456
7	4	2	PB306	par-1	20100804	H	9	c	1	gre	3	88	70172	22455	18662	22	33	267
11	9	3	PB306	par-2	20100804	H	10	c	1	gre	3	87	65831	71104	49440	11	182	706
18	5	4	PB306	par-3	20100804	H	11	c	1	gre	3	86	101675	49660	20703	20	211	296
7	2	7	PB306	mom-2	20100804	H	12	c	1	gre	3	85	41607	187857	26243	10	546	375
9	4	8	CB3197	empty	20100804	A	1	c	1	gre	4	1	42219	246938	45380	8	807	648
NA	NA	NA	CB3197	tba-2	20100804	A	2	c	1	gre	4	2	NA	NA	NA	NA	NA	NA
6	7	3	CB3197	pos-1	20100804	A	3	c	1	gre	4	3	42186	55768	39450	6	167	564
8	6	6	CB3197	sur-6	20100804	A	4	c	1	gre	4	4	63669	96414	35796	11	284	511
15	1	7	CB3197	car-1	20100804	A	5	c	1	gre	4	5	49884	151771	28063	12	631	401
11	8	2	CB3197	mex-3	20100804	A	6	c	1	gre	4	6	52916	30211	51841	7	78	741
6	6	1	CB3197	mel-26	20100804	A	7	c	1	gre	4	7	59116	7411	26417	23	38	377
11	4	7	CB3197	mel-28	20100804	A	8	c	1	gre	4	8	43993	129952	35920	9	495	513
14	3	4	CB3197	par-1	20100804	A	9	c	1	gre	4	9	74020	81199	17973	11	250	257
11	6	4	CB3197	par-2	20100804	A	10	c	1	gre	4	10	58091	82956	31271	10	256	447
8	5	6	CB3197	par-3	20100804	A	11	c	1	gre	4	11	39199	101211	29872	8	355	427
20	2	7	CB3197	mom-2	20100804	A	12	c	1	gre	4	12	52314	155781	23709	15	677	339
7	1	7	AB1	empty	20100804	B	1	c	1	gre	4	24	37468	206483	28282	9	648	404
NA	NA	NA	AB1	tba-2	20100804	B	2	c	1	gre	4	23	NA	NA	NA	NA	NA	NA
7	7	2	AB1	pos-1	20100804	B	3	c	1	gre	4	22	53374	39168	39986	8	92	571
18	4	4	AB1	sur-6	20100804	B	4	c	1	gre	4	21	68361	71585	16701	15	255	239
8	6	4	AB1	car-1	20100804	B	5	c	1	gre	4	20	32694	86610	34225	6	296	489
9	6	0	AB1	mex-3	20100804	B	6	c	1	gre	4	19	33189	13387	29980	7	7	428
14	6	0	AB1	mel-26	20100804	B	7	c	1	gre	4	18	64341	2530	33833	16	11	483
10	3	6	AB1	mel-28	20100804	B	8	c	1	gre	4	17	33703	111558	33357	9	407	477
11	2	3	AB1	par-1	20100804	B	9	c	1	gre	4	16	51492	58861	13785	10	141	197
12	3	3	AB1	par-2	20100804	B	10	c	1	gre	4	15	51700	71703	24325	9	202	348
6	4	5	AB1	par-3	20100804	B	11	c	1	gre	4	14	30159	81604	24445	4	246	349
13	3	6	AB1	mom-2	20100804	B	12	c	1	gre	4	13	41965	114077	27758	11	440	397
9	1	8	CB3198	empty	20100804	C	1	c	1	gre	4	25	47101	272554	39345	8	860	562
NA	NA	NA	CB3198	tba-2	20100804	C	2	c	1	gre	4	26	NA	NA	NA	NA	NA	NA
21	7	1	CB3198	pos-1	20100804	C	3	c	1	gre	4	27	81805	8110	43203	19	24	617
13	5	3	CB3198	sur-6	20100804	C	4	c	1	gre	4	28	63713	63309	31726	15	174	453
7	6	3	CB3198	car-1	20100804	C	5	c	1	gre	4	29	51304	74261	35120	11	231	502
13	7	1	CB3198	mex-3	20100804	C	6	c	1	gre	4	30	65105	4094	35213	19	14	503
8	7	0	CB3198	mel-26	20100804	C	7	c	1	gre	4	31	40251	6981	46754	8	31	668
11	7	2	CB3198	mel-28	20100804	C	8	c	1	gre	4	32	49215	36920	42670	11	124	610
14	5	2	CB3198	par-1	20100804	C	9	c	1	gre	4	33	55998	50942	30394	10	147	434
9	4	7	CB3198	par-2	20100804	C	10	c	1	gre	4	34	47825	64472	47690	8	188	681
10	6	1	CB3198	par-3	20100804	C	11	c	1	gre	4	35	38925	32031	27411	8	92	392
12	7	6	CB3198	mom-2	20100804	C	12	c	1	gre	4	36	43982	121346	44575	13	464	637
17	1	9	N2	empty	20100804	D	1	c	1	gre	4	48	52642	260087	27633	15	875	395
NA	NA	NA	N2	tba-2	20100804	D	2	c	1	gre	4	47	NA	NA	NA	NA	NA	NA
19	6	0	N2	pos-1	20100804	D	3	c	1	gre	4	46	72804	18893	24911	15	27	356
10	7	2	N2	sur-6	20100804	D	4	c	1	gre	4	45	67133	48321	52153	12	131	745
17	3	1	N2	car-1	20100804	D	5	c	1	gre	4	44	50965	25557	21441	11	86	306
8	6	0	N2	mex-3	20100804	D	6	c	1	gre	4	43	56058	3180	35662	11	11	509
NA	NA	NA	N2	mel-26	20100804	D	7	c	1	gre	4	42	NA	NA	NA	NA	NA	NA
10	8	1	N2	mel-28	20100804	D	8	c	1	gre	4	41	61069	57275	63073	15	194	901
13	3	2	N2	par-1	20100804	D	9	c	1	gre	4	40	71434	31116	24993	15	103	357
11	8	1	N2	par-2	20100804	D	10	c	1	gre	4	39	49046	44776	52298	13	182	747
15	5	1	N2	par-3	20100804	D	11	c	1	gre	4	38	45406	8781	28034	7	41	400
10	5	6	N2	mom-2	20100804	D	12	c	1	gre	4	37	44073	124950	31242	8	389	446
6	2	7	JU399	empty	20100804	E	1	c	1	gre	4	49	54094	212146	28581	10	653	408
NA	NA	NA	JU399	tba-2	20100804	E	2	c	1	gre	4	50	NA	NA	NA	NA	NA	NA
14	7	1	JU399	pos-1	20100804	E	3	c	1	gre	4	51	67103	25170	44895	17	87	641
14	4	5	JU399	sur-6	20100804	E	4	c	1	gre	4	52	66712	96824	24551	12	345	351
13	1	3	JU399	car-1	20100804	E	5	c	1	gre	4	53	56378	58049	14145	9	213	202
14	5	1	JU399	mex-3	20100804	E	6	c	1	gre	4	54	61361	10260	38684	12	46	553
13	6	1	JU399	mel-26	20100804	E	7	c	1	gre	4	55	65813	18961	39516	14	74	565
8	5	3	JU399	mel-28	20100804	E	8	c	1	gre	4	56	47840	75704	28982	11	255	414
10	2	1	JU399	par-1	20100804	E	9	c	1	gre	4	57	71521	30711	16630	13	125	238
11	6	3	JU399	par-2	20100804	E	10	c	1	gre	4	58	50247	72416	50775	12	213	725
6	4	2	JU399	par-3	20100804	E	11	c	1	gre	4	59	50060	24256	26357	10	75	377
11	4	6	JU399	mom-2	20100804	E	12	c	1	gre	4	60	47448	129622	27256	9	440	389
11	1	9	PX174	empty	20100804	F	1	c	1	gre	4	72	50927	294312	28847	14	1030	412
NA	NA	NA	PX174	tba-2	20100804	F	2	c	1	gre	4	71	NA	NA	NA	NA	NA	NA
8	9	2	PX174	pos-1	20100804	F	3	c	1	gre	4	70	58148	35192	63773	10	115	911
14	4	6	PX174	sur-6	20100804	F	4	c	1	gre	4	69	66630	108558	22030	14	346	315
15	5	3	PX174	car-1	20100804	F	5	c	1	gre	4	68	57343	49680	30256	13	200	432
12	7	0	PX174	mex-3	20100804	F	6	c	1	gre	4	67	64645	3888	38185	16	21	546
9	8	1	PX174	mel-26	20100804	F	7	c	1	gre	4	66	66779	12212	52270	15	68	747
14	3	7	PX174	mel-28	20100804	F	8	c	1	gre	4	65	42406	147203	36452	11	634	521
18	4	5	PX174	par-1	20100804	F	9	c	1	gre	4	64	86545	94345	22876	15	353	327
13	2	8	PX174	par-2	20100804	F	10	c	1	gre	4	63	56967	228191	31805	15	945	454
15	2	6	PX174	par-3	20100804	F	11	c	1	gre	4	62	53544	110968	17736	15	415	253
9	2	8	PX174	mom-2	20100804	F	12	c	1	gre	4	61	42627	205034	33891	7	733	484
4	1	7	MY18	empty	20100804	G	1	c	1	gre	4	73	48656	204229	34126	7	592	488
NA	NA	NA	MY18	tba-2	20100804	G	2	c	1	gre	4	74	NA	NA	NA	NA	NA	NA
9	9	1	MY18	pos-1	20100804	G	3	c	1	gre	4	75	59913	14767	59995	10	52	857
9	7	2	MY18	sur-6	20100804	G	4	c	1	gre	4	76	60334	36087	39769	12	92	568
16	4	2	MY18	car-1	20100804	G	5	c	1	gre	4	77	62496	29827	28028	13	113	400
11	7	1	MY18	mex-3	20100804	G	6	c	1	gre	4	78	69128	7499	52502	16	41	750
12	8	1	MY18	mel-26	20100804	G	7	c	1	gre	4	79	65896	14258	50865	16	55	727
10	4	5	MY18	mel-28	20100804	G	8	c	1	gre	4	80	49035	122212	44651	11	459	638
4	1	1	MY18	par-1	20100804	G	9	c	1	gre	4	81	37979	11488	6619	8	57	95
7	8	2	MY18	par-2	20100804	G	10	c	1	gre	4	82	48952	56091	66324	12	192	947
10	6	2	MY18	par-3	20100804	G	11	c	1	gre	4	83	47396	37541	31808	8	127	454
9	3	7	MY18	mom-2	20100804	G	12	c	1	gre	4	84	43626	175552	30506	9	643	436
10	1	8	PB306	empty	20100804	H	1	c	1	gre	4	96	56964	285017	56061	13	774	801
NA	NA	NA	PB306	tba-2	20100804	H	2	c	1	gre	4	95	NA	NA	NA	NA	NA	NA
9	9	2	PB306	pos-1	20100804	H	3	c	1	gre	4	94	55457	42148	63178	13	139	903
11	8	2	PB306	sur-6	20100804	H	4	c	1	gre	4	93	58528	59635	51249	12	201	732
16	6	4	PB306	car-1	20100804	H	5	c	1	gre	4	92	68074	47687	44847	16	205	641
10	0	8	PB306	mex-3	20100804	H	6	c	1	gre	4	91	58886	8903	52413	15	46	749
10	8	1	PB306	mel-26	20100804	H	7	c	1	gre	4	90	62699	8851	48162	15	49	688
7	4	6	PB306	mel-28	20100804	H	8	c	1	gre	4	89	60239	168294	37775	12	557	540
NA	NA	NA	PB306	par-1	20100804	H	9	c	1	gre	4	88	NA	NA	NA	NA	NA	NA
13	9	2	PB306	par-2	20100804	H	10	c	1	gre	4	87	63410	57430	57927	12	191	828
11	5	3	PB306	par-3	20100804	H	11	c	1	gre	4	86	59295	58200	27679	14	209	395
11	2	8	PB306	mom-2	20100804	H	12	c	1	gre	4	85	42830	225677	34191	11	832	488
11	3	9	CB3197	empty	20100804	A	1	c	1	roy	5	1	29080	216694	22049	8	827	315
NA	NA	NA	CB3197	tba-2	20100804	A	2	c	1	roy	5	2	NA	NA	NA	NA	NA	NA
9	7	4	CB3197	pos-1	20100804	A	3	c	1	roy	5	3	46685	65706	33275	8	178	475
10	4	4	CB3197	sur-6	20100804	A	4	c	1	roy	5	4	37588	87805	31306	8	283	447
10	3	5	CB3197	car-1	20100804	A	5	c	1	roy	5	5	31049	88237	23346	7	312	334
11	5	1	CB3197	mex-3	20100804	A	6	c	1	roy	5	6	46729	27689	26912	8	68	384
12	7	1	CB3197	mel-26	20100804	A	7	c	1	roy	5	7	52740	18173	34780	11	61	497
3	1	5	CB3197	mel-28	20100804	A	8	c	1	roy	5	8	56240	64118	17827	10	186	255
9	4	3	CB3197	par-1	20100804	A	9	c	1	roy	5	9	31028	73097	26275	5	196	375
8	6	3	CB3197	par-2	20100804	A	10	c	1	roy	5	10	33403	64940	27777	5	168	397
10	2	6	CB3197	par-3	20100804	A	11	c	1	roy	5	11	34860	105606	16665	8	370	238
11	3	6	CB3197	mom-2	20100804	A	12	c	1	roy	5	12	21770	134918	23475	9	535	335
9	2	8	AB1	empty	20100804	B	1	c	1	roy	5	24	15183	218123	24427	3	798	349
NA	NA	NA	AB1	tba-2	20100804	B	2	c	1	roy	5	23	NA	NA	NA	NA	NA	NA
13	4	2	AB1	pos-1	20100804	B	3	c	1	roy	5	22	50659	38120	21623	10	139	309
11	3	4	AB1	sur-6	20100804	B	4	c	1	roy	5	21	52060	73044	26600	11	263	380
11	2	4	AB1	car-1	20100804	B	5	c	1	roy	5	20	32600	74425	16497	9	279	236
15	4	0	AB1	mex-3	20100804	B	6	c	1	roy	5	19	54167	1463	20610	15	6	294
16	3	1	AB1	mel-26	20100804	B	7	c	1	roy	5	18	59714	5683	18001	16	13	257
11	3	6	AB1	mel-28	20100804	B	8	c	1	roy	5	17	33023	111677	21058	9	413	301
9	2	2	AB1	par-1	20100804	B	9	c	1	roy	5	16	48756	45816	15126	7	104	216
14	2	3	AB1	par-2	20100804	B	10	c	1	roy	5	15	41190	70188	12981	10	249	185
11	2	3	AB1	par-3	20100804	B	11	c	1	roy	5	14	37233	44241	14069	8	173	201
7	3	6	AB1	mom-2	20100804	B	12	c	1	roy	5	13	32200	105188	18896	7	369	270
16	1	8	CB3198	empty	20100804	C	1	c	1	roy	5	25	33217	202501	17370	11	830	248
NA	NA	NA	CB3198	tba-2	20100804	C	2	c	1	roy	5	26	NA	NA	NA	NA	NA	NA
12	7	1	CB3198	pos-1	20100804	C	3	c	1	roy	5	27	34569	20668	38078	7	58	544
16	3	2	CB3198	sur-6	20100804	C	4	c	1	roy	5	28	47228	45529	14089	14	184	201
5	5	4	CB3198	car-1	20100804	C	5	c	1	roy	5	29	27555	77250	30101	5	223	430
11	5	0	CB3198	mex-3	20100804	C	6	c	1	roy	5	30	26247	12178	29828	10	14	426
9	7	1	CB3198	mel-26	20100804	C	7	c	1	roy	5	31	35929	3670	45068	9	15	644
11	6	2	CB3198	mel-28	20100804	C	8	c	1	roy	5	32	47443	28211	23511	11	116	336
12	3	3	CB3198	par-1	20100804	C	9	c	1	roy	5	33	32757	41765	21978	10	126	314
13	7	2	CB3198	par-2	20100804	C	10	c	1	roy	5	34	44980	42803	30973	10	141	442
9	4	1	CB3198	par-3	20100804	C	11	c	1	roy	5	35	33979	12484	22971	8	38	328
13	3	5	CB3198	mom-2	20100804	C	12	c	1	roy	5	36	34359	72956	18450	12	281	264
14	1	8	N2	empty	20100804	D	1	c	1	roy	5	48	40412	182366	13356	13	746	191
NA	NA	NA	N2	tba-2	20100804	D	2	c	1	roy	5	47	NA	NA	NA	NA	NA	NA
14	6	0	N2	pos-1	20100804	D	3	c	1	roy	5	46	53378	3374	27206	15	17	389
10	5	1	N2	sur-6	20100804	D	4	c	1	roy	5	45	34054	44933	21919	7	140	313
8	3	1	N2	car-1	20100804	D	5	c	1	roy	5	44	39483	31600	17733	8	110	253
9	6	0	N2	mex-3	20100804	D	6	c	1	roy	5	43	53763	2642	22096	16	10	316
12	7	1	N2	mel-26	20100804	D	7	c	1	roy	5	42	40786	7281	40797	10	40	583
6	6	2	N2	mel-28	20100804	D	8	c	1	roy	5	41	33702	43561	38829	12	140	555
13	1	1	N2	par-1	20100804	D	9	c	1	roy	5	40	51674	25023	11900	9	64	170
8	6	2	N2	par-2	20100804	D	10	c	1	roy	5	39	29202	37438	36283	8	154	518
14	3	1	N2	par-3	20100804	D	11	c	1	roy	5	38	45500	9249	14677	19	46	210
14	2	4	N2	mom-2	20100804	D	12	c	1	roy	5	37	26646	58885	20424	10	249	292
10	1	8	JU399	empty	20100804	E	1	c	1	roy	5	49	15279	205502	15576	6	754	223
NA	NA	NA	JU399	tba-2	20100804	E	2	c	1	roy	5	50	NA	NA	NA	NA	NA	NA
15	5	1	JU399	pos-1	20100804	E	3	c	1	roy	5	51	52398	19264	17930	11	62	256
10	3	4	JU399	sur-6	20100804	E	4	c	1	roy	5	52	42783	75782	22665	10	209	324
13	2	2	JU399	car-1	20100804	E	5	c	1	roy	5	53	43913	46356	15432	11	172	220
13	3	1	JU399	mex-3	20100804	E	6	c	1	roy	5	54	42811	4681	18200	12	11	260
11	6	1	JU399	mel-26	20100804	E	7	c	1	roy	5	55	35950	7620	34595	10	37	494
15	3	3	JU399	mel-28	20100804	E	8	c	1	roy	5	56	49535	55300	15136	14	205	216
10	2	2	JU399	par-1	20100804	E	9	c	1	roy	5	57	50610	47134	12449	9	150	178
10	5	5	JU399	par-2	20100804	E	10	c	1	roy	5	58	33997	84816	24885	8	243	356
11	2	1	JU399	par-3	20100804	E	11	c	1	roy	5	59	40211	27520	9119	10	83	130
18	3	5	JU399	mom-2	20100804	E	12	c	1	roy	5	60	47205	71495	20201	16	291	289
13	1	9	PX174	empty	20100804	F	1	c	1	roy	5	72	34695	249074	17202	10	930	246
NA	NA	NA	PX174	tba-2	20100804	F	2	c	1	roy	5	71	NA	NA	NA	NA	NA	NA
8	8	2	PX174	pos-1	20100804	F	3	c	1	roy	5	70	42593	40118	44527	8	117	636
9	4	5	PX174	sur-6	20100804	F	4	c	1	roy	5	69	41610	100316	21991	8	326	314
5	5	3	PX174	car-1	20100804	F	5	c	1	roy	5	68	25251	44455	22264	4	137	318
10	6	1	PX174	mex-3	20100804	F	6	c	1	roy	5	67	39049	8208	25518	8	24	365
7	7	1	PX174	mel-26	20100804	F	7	c	1	roy	5	66	40068	4129	42472	12	13	607
16	1	6	PX174	mel-28	20100804	F	8	c	1	roy	5	65	47292	111192	16486	11	458	236
10	2	4	PX174	par-1	20100804	F	9	c	1	roy	5	64	43974	71143	12601	9	211	180
12	2	5	PX174	par-2	20100804	F	10	c	1	roy	5	63	36727	112288	18855	11	446	269
12	2	5	PX174	par-3	20100804	F	11	c	1	roy	5	62	41742	76997	8836	10	293	126
17	2	6	PX174	mom-2	20100804	F	12	c	1	roy	5	61	54727	97801	17081	16	393	244
6	3	8	MY18	empty	20100804	G	1	c	1	roy	5	73	31997	182588	23175	9	597	331
NA	NA	NA	MY18	tba-2	20100804	G	2	c	1	roy	5	74	NA	NA	NA	NA	NA	NA
12	7	2	MY18	pos-1	20100804	G	3	c	1	roy	5	75	49468	30044	28950	13	77	414
11	3	3	MY18	sur-6	20100804	G	4	c	1	roy	5	76	36067	36621	16664	9	121	238
7	5	1	MY18	car-1	20100804	G	5	c	1	roy	5	77	38400	4397	29075	9	16	415
15	4	1	MY18	mex-3	20100804	G	6	c	1	roy	5	78	47975	2086	18973	14	8	271
4	1	6	MY18	mel-26	20100804	G	7	c	1	roy	5	79	21522	3154	24885	9	18	356
8	4	4	MY18	mel-28	20100804	G	8	c	1	roy	5	80	28018	76075	23804	8	267	340
7	1	2	MY18	par-1	20100804	G	9	c	1	roy	5	81	50660	8539	15511	9	45	222
10	7	3	MY18	par-2	20100804	G	10	c	1	roy	5	82	40386	59400	35906	9	194	513
9	4	1	MY18	par-3	20100804	G	11	c	1	roy	5	83	35736	23364	19631	8	72	280
9	3	7	MY18	mom-2	20100804	G	12	c	1	roy	5	84	31401	146405	14290	9	572	204
16	2	9	PB306	empty	20100804	H	1	c	1	roy	5	96	43488	249861	22198	13	926	317
NA	NA	NA	PB306	tba-2	20100804	H	2	c	1	roy	5	95	NA	NA	NA	NA	NA	NA
8	8	2	PB306	pos-1	20100804	H	3	c	1	roy	5	94	37948	37882	41649	7	102	595
7	3	2	PB306	sur-6	20100804	H	4	c	1	roy	5	93	41274	14919	23493	5	59	336
20	3	2	PB306	car-1	20100804	H	5	c	1	roy	5	92	69693	32602	14173	17	169	202
14	6	0	PB306	mex-3	20100804	H	6	c	1	roy	5	91	43593	2558	26668	16	17	381
14	7	1	PB306	mel-26	20100804	H	7	c	1	roy	5	90	37860	7964	45536	13	31	651
13	3	6	PB306	mel-28	20100804	H	8	c	1	roy	5	89	43256	103770	22966	12	451	328
15	5	1	PB306	par-1	20100804	H	9	c	1	roy	5	88	60775	19889	20138	15	70	288
13	8	2	PB306	par-2	20100804	H	10	c	1	roy	5	87	50520	50944	44999	11	159	643
8	3	6	PB306	par-3	20100804	H	11	c	1	roy	5	86	45652	72565	26015	6	287	372
15	2	7	PB306	mom-2	20100804	H	12	c	1	roy	5	85	44850	136008	16553	12	585	236
8	5	8	CB3197	empty	20100804	A	1	c	1	roy	6	1	25673	207422	38929	5	739	556
NA	NA	NA	CB3197	tba-2	20100804	A	2	c	1	roy	6	2	NA	NA	NA	NA	NA	NA
8	9	2	CB3197	pos-1	20100804	A	3	c	1	roy	6	3	38143	42402	56014	6	138	800
15	3	7	CB3197	sur-6	20100804	A	4	c	1	roy	6	4	39690	107872	25734	10	364	368
7	3	7	CB3197	car-1	20100804	A	5	c	1	roy	6	5	39323	124662	24491	8	451	350
12	3	1	CB3197	mex-3	20100804	A	6	c	1	roy	6	6	49208	20248	21075	8	60	301
9	7	1	CB3197	mel-26	20100804	A	7	c	1	roy	6	7	42302	8591	40005	8	48	572
10	3	7	CB3197	mel-28	20100804	A	8	c	1	roy	6	8	39131	145195	39133	12	578	559
6	1	2	CB3197	par-1	20100804	A	9	c	1	roy	6	9	40542	37653	15452	6	92	221
7	6	3	CB3197	par-2	20100804	A	10	c	1	roy	6	10	38418	51549	30875	6	145	441
10	2	6	CB3197	par-3	20100804	A	11	c	1	roy	6	11	35532	87018	18783	9	321	268
12	1	7	CB3197	mom-2	20100804	A	12	c	1	roy	6	12	32115	122205	20121	9	485	287
6	3	8	AB1	empty	20100804	B	1	c	1	roy	6	24	39593	172075	23139	6	623	331
NA	NA	NA	AB1	tba-2	20100804	B	2	c	1	roy	6	23	NA	NA	NA	NA	NA	NA
8	6	3	AB1	pos-1	20100804	B	3	c	1	roy	6	22	50039	44367	23952	10	128	342
14	3	4	AB1	sur-6	20100804	B	4	c	1	roy	6	21	56278	51963	22025	13	185	315
6	3	6	AB1	car-1	20100804	B	5	c	1	roy	6	20	31710	83754	22451	9	263	321
17	2	0	AB1	mex-3	20100804	B	6	c	1	roy	6	19	64891	2381	11538	0	13	165
12	4	1	AB1	mel-26	20100804	B	7	c	1	roy	6	18	44442	4282	26167	13	18	374
9	2	6	AB1	mel-28	20100804	B	8	c	1	roy	6	17	31424	126254	30256	8	477	432
12	1	2	AB1	par-1	20100804	B	9	c	1	roy	6	16	54233	43833	16047	10	111	229
12	3	5	AB1	par-2	20100804	B	10	c	1	roy	6	15	37054	70477	24265	8	217	347
10	1	3	AB1	par-3	20100804	B	11	c	1	roy	6	14	36343	58056	13232	7	204	189
9	2	7	AB1	mom-2	20100804	B	12	c	1	roy	6	13	27043	135274	17861	8	509	255
9	1	8	CB3198	empty	20100804	C	1	c	1	roy	6	25	31554	197920	19306	11	768	276
NA	NA	NA	CB3198	tba-2	20100804	C	2	c	1	roy	6	26	NA	NA	NA	NA	NA	NA
12	7	1	CB3198	pos-1	20100804	C	3	c	1	roy	6	27	30481	14118	34167	8	41	488
20	3	3	CB3198	sur-6	20100804	C	4	c	1	roy	6	28	50781	42981	20373	15	167	291
20	3	3	CB3198	car-1	20100804	C	5	c	1	roy	6	29	56675	42242	22834	15	202	326
12	5	0	CB3198	mex-3	20100804	C	6	c	1	roy	6	30	51301	3005	27000	15	17	386
12	7	0	CB3198	mel-26	20100804	C	7	c	1	roy	6	31	38486	4422	51183	9	20	731
14	5	2	CB3198	mel-28	20100804	C	8	c	1	roy	6	32	47112	29597	31853	13	115	455
17	3	2	CB3198	par-1	20100804	C	9	c	1	roy	6	33	51702	32991	25511	16	130	364
9	7	3	CB3198	par-2	20100804	C	10	c	1	roy	6	34	33027	46398	36127	7	147	516
12	2	1	CB3198	par-3	20100804	C	11	c	1	roy	6	35	37380	21328	20878	10	71	298
12	4	6	CB3198	mom-2	20100804	C	12	c	1	roy	6	36	35287	75992	20561	10	298	294
17	1	8	N2	empty	20100804	D	1	c	1	roy	6	48	40514	158692	15906	16	694	227
NA	NA	NA	N2	tba-2	20100804	D	2	c	1	roy	6	47	NA	NA	NA	NA	NA	NA
19	4	0	N2	pos-1	20100804	D	3	c	1	roy	6	46	52337	2539	19012	16	11	272
11	4	3	N2	sur-6	20100804	D	4	c	1	roy	6	45	32338	41353	19261	6	131	275
14	3	1	N2	car-1	20100804	D	5	c	1	roy	6	44	52720	5993	13178	14	26	188
12	7	0	N2	mex-3	20100804	D	6	c	1	roy	6	43	45497	5416	31255	12	21	447
NA	NA	NA	N2	mel-26	20100804	D	7	c	1	roy	6	42	NA	NA	NA	NA	NA	NA
8	4	3	N2	mel-28	20100804	D	8	c	1	roy	6	41	34890	41993	28358	6	126	405
7	2	1	N2	par-1	20100804	D	9	c	1	roy	6	40	57444	4013	17798	19	26	254
14	6	3	N2	par-2	20100804	D	10	c	1	roy	6	39	37279	40131	30263	15	156	432
13	3	1	N2	par-3	20100804	D	11	c	1	roy	6	38	50859	7019	14895	14	34	213
15	2	6	N2	mom-2	20100804	D	12	c	1	roy	6	37	32689	60241	19614	10	272	280
8	1	8	JU399	empty	20100804	E	1	c	1	roy	6	49	28463	207326	21794	6	683	311
NA	NA	NA	JU399	tba-2	20100804	E	2	c	1	roy	6	50	NA	NA	NA	NA	NA	NA
7	7	1	JU399	pos-1	20100804	E	3	c	1	roy	6	51	34781	16159	28869	6	59	412
6	5	2	JU399	sur-6	20100804	E	4	c	1	roy	6	52	41436	38278	28281	6	106	404
6	2	4	JU399	car-1	20100804	E	5	c	1	roy	6	53	37989	55185	14864	9	169	212
16	3	0	JU399	mex-3	20100804	E	6	c	1	roy	6	54	59367	1364	18940	16	8	271
9	7	1	JU399	mel-26	20100804	E	7	c	1	roy	6	55	42463	9921	45866	18	28	655
14	2	4	JU399	mel-28	20100804	E	8	c	1	roy	6	56	49263	64789	18702	13	256	267
5	1	3	JU399	par-1	20100804	E	9	c	1	roy	6	57	52138	46415	13528	12	109	193
12	6	5	JU399	par-2	20100804	E	10	c	1	roy	6	58	49681	59670	27518	10	184	393
8	2	1	JU399	par-3	20100804	E	11	c	1	roy	6	59	39566	21544	11891	6	46	170
8	4	6	JU399	mom-2	20100804	E	12	c	1	roy	6	60	44519	78081	27171	7	252	388
15	2	8	PX174	empty	20100804	F	1	c	1	roy	6	72	32902	221638	17546	12	893	251
NA	NA	NA	PX174	tba-2	20100804	F	2	c	1	roy	6	71	NA	NA	NA	NA	NA	NA
12	7	2	PX174	pos-1	20100804	F	3	c	1	roy	6	70	43350	44347	30070	10	136	430
8	5	6	PX174	sur-6	20100804	F	4	c	1	roy	6	69	41268	76391	25219	7	252	360
10	4	2	PX174	car-1	20100804	F	5	c	1	roy	6	68	51009	27782	21849	10	106	312
9	7	1	PX174	mex-3	20100804	F	6	c	1	roy	6	67	24708	13477	41286	4	41	590
9	8	0	PX174	mel-26	20100804	F	7	c	1	roy	6	66	50204	6313	49993	16	17	714
12	1	7	PX174	mel-28	20100804	F	8	c	1	roy	6	65	40171	104420	20621	11	436	295
14	2	3	PX174	par-1	20100804	F	9	c	1	roy	6	64	58099	63546	14435	12	214	206
15	1	7	PX174	par-2	20100804	F	10	c	1	roy	6	63	39126	118542	19839	12	495	283
12	1	6	PX174	par-3	20100804	F	11	c	1	roy	6	62	41737	109849	16191	12	393	231
12	2	7	PX174	mom-2	20100804	F	12	c	1	roy	6	61	36848	130811	15463	10	512	221
7	1	8	MY18	empty	20100804	G	1	c	1	roy	6	73	20498	210174	17642	5	726	252
NA	NA	NA	MY18	tba-2	20100804	G	2	c	1	roy	6	74	NA	NA	NA	NA	NA	NA
14	6	1	MY18	pos-1	20100804	G	3	c	1	roy	6	75	54178	26410	26601	14	83	380
12	5	2	MY18	sur-6	20100804	G	4	c	1	roy	6	76	50907	37184	21292	13	123	304
15	2	1	MY18	car-1	20100804	G	5	c	1	roy	6	77	61832	9942	11933	13	45	170
12	7	0	MY18	mex-3	20100804	G	6	c	1	roy	6	78	46330	2624	32868	13	11	470
6	7	1	MY18	mel-26	20100804	G	7	c	1	roy	6	79	32185	10462	40759	5	27	582
7	4	6	MY18	mel-28	20100804	G	8	c	1	roy	6	80	38682	82964	21227	6	280	303
14	1	1	MY18	par-1	20100804	G	9	c	1	roy	6	81	48728	31462	11822	11	89	169
7	7	2	MY18	par-2	20100804	G	10	c	1	roy	6	82	49375	33285	47883	8	98	684
11	1	1	MY18	par-3	20100804	G	11	c	1	roy	6	83	45507	4467	8695	13	20	124
11	3	7	MY18	mom-2	20100804	G	12	c	1	roy	6	84	40214	147892	20724	12	562	296
15	1	8	PB306	empty	20100804	H	1	c	1	roy	6	96	38905	231570	16628	14	901	238
NA	NA	NA	PB306	tba-2	20100804	H	2	c	1	roy	6	95	NA	NA	NA	NA	NA	NA
11	8	2	PB306	pos-1	20100804	H	3	c	1	roy	6	94	45939	28114	50828	11	93	726
11	6	2	PB306	sur-6	20100804	H	4	c	1	roy	6	93	44108	28546	29242	9	117	418
8	5	2	PB306	car-1	20100804	H	5	c	1	roy	6	92	44435	33458	36951	10	111	528
11	6	0	PB306	mex-3	20100804	H	6	c	1	roy	6	91	36945	2270	29974	12	8	428
9	7	1	PB306	mel-26	20100804	H	7	c	1	roy	6	90	32143	8134	41179	10	28	588
7	5	6	PB306	mel-28	20100804	H	8	c	1	roy	6	89	32452	106472	25881	8	388	370
5	2	1	PB306	par-1	20100804	H	9	c	1	roy	6	88	40114	10419	16995	15	45	243
11	8	2	PB306	par-2	20100804	H	10	c	1	roy	6	87	56498	35651	52052	10	114	744
12	4	6	PB306	par-3	20100804	H	11	c	1	roy	6	86	35543	82402	26739	11	328	382
6	2	7	PB306	mom-2	20100804	H	12	c	1	roy	6	85	34078	171105	21894	9	540	313
6	5	8	CB3197	empty	20100804	A	1	c	1	roy	7	1	33840	197287	34642	6	670	495
NA	NA	NA	CB3197	tba-2	20100804	A	2	c	1	roy	7	2	NA	NA	NA	NA	NA	NA
10	8	2	CB3197	pos-1	20100804	A	3	c	1	roy	7	3	52618	47799	35502	13	127	507
8	5	6	CB3197	sur-6	20100804	A	4	c	1	roy	7	4	40827	113071	34283	6	329	490
7	3	6	CB3197	car-1	20100804	A	5	c	1	roy	7	5	32529	109211	24457	8	314	349
8	7	1	CB3197	mex-3	20100804	A	6	c	1	roy	7	6	38827	24716	34377	7	70	491
12	8	1	CB3197	mel-26	20100804	A	7	c	1	roy	7	7	45462	31097	41980	6	79	600
16	2	8	CB3197	mel-28	20100804	A	8	c	1	roy	7	8	52323	154008	24193	14	628	346
8	1	5	CB3197	par-1	20100804	A	9	c	1	roy	7	9	44415	79918	16344	7	208	233
9	6	4	CB3197	par-2	20100804	A	10	c	1	roy	7	10	40430	86246	32491	6	264	464
18	1	4	CB3197	par-3	20100804	A	11	c	1	roy	7	11	33973	68208	11823	11	252	169
9	3	7	CB3197	mom-2	20100804	A	12	c	1	roy	7	12	34769	151228	24209	8	551	346
12	2	9	AB1	empty	20100804	B	1	c	1	roy	7	24	29028	237015	18482	10	902	264
NA	NA	NA	AB1	tba-2	20100804	B	2	c	1	roy	7	23	NA	NA	NA	NA	NA	NA
5	5	2	AB1	pos-1	20100804	B	3	c	1	roy	7	22	31175	29231	25585	3	66	366
8	3	3	AB1	sur-6	20100804	B	4	c	1	roy	7	21	38299	55765	20523	7	143	293
16	2	5	AB1	car-1	20100804	B	5	c	1	roy	7	20	48404	65774	18561	12	293	265
19	3	0	AB1	mex-3	20100804	B	6	c	1	roy	7	19	68922	900	10409	17	5	149
8	3	1	AB1	mel-26	20100804	B	7	c	1	roy	7	18	35326	3821	18269	11	20	261
11	3	7	AB1	mel-28	20100804	B	8	c	1	roy	7	17	38541	109363	31203	10	439	446
11	2	2	AB1	par-1	20100804	B	9	c	1	roy	7	16	56777	44760	13048	9	123	186
14	4	4	AB1	par-2	20100804	B	10	c	1	roy	7	15	51953	63368	29740	12	219	425
15	1	5	AB1	par-3	20100804	B	11	c	1	roy	7	14	54368	63573	11282	14	250	161
15	1	6	AB1	mom-2	20100804	B	12	c	1	roy	7	13	45106	90121	13060	12	359	187
7	2	8	CB3198	empty	20100804	C	1	c	1	roy	7	25	24307	201273	20030	5	710	286
NA	NA	NA	CB3198	tba-2	20100804	C	2	c	1	roy	7	26	NA	NA	NA	NA	NA	NA
14	5	1	CB3198	pos-1	20100804	C	3	c	1	roy	7	27	41528	8464	27187	12	40	388
16	4	3	CB3198	sur-6	20100804	C	4	c	1	roy	7	28	52072	49405	23497	11	168	336
8	8	1	CB3198	car-1	20100804	C	5	c	1	roy	7	29	35131	26385	43415	8	81	620
15	5	0	CB3198	mex-3	20100804	C	6	c	1	roy	7	30	38652	11777	18433	13	7	263
15	6	0	CB3198	mel-26	20100804	C	7	c	1	roy	7	31	57297	4044	33279	16	23	475
12	6	2	CB3198	mel-28	20100804	C	8	c	1	roy	7	32	44899	31866	30206	11	140	432
4	3	1	CB3198	par-1	20100804	C	9	c	1	roy	7	33	53184	8220	25229	6	61	360
13	7	3	CB3198	par-2	20100804	C	10	c	1	roy	7	34	44782	41730	44198	10	123	631
16	3	1	CB3198	par-3	20100804	C	11	c	1	roy	7	35	47820	26289	14042	14	99	201
12	5	3	CB3198	mom-2	20100804	C	12	c	1	roy	7	36	39026	65674	27405	9	239	392
11	2	8	N2	empty	20100804	D	1	c	1	roy	7	48	32664	187030	22917	11	721	327
NA	NA	NA	N2	tba-2	20100804	D	2	c	1	roy	7	47	NA	NA	NA	NA	NA	NA
11	6	0	N2	pos-1	20100804	D	3	c	1	roy	7	46	45252	932	24298	13	5	347
18	3	2	N2	sur-6	20100804	D	4	c	1	roy	7	45	50853	48430	16740	14	173	239
13	3	1	N2	car-1	20100804	D	5	c	1	roy	7	44	51890	9160	17981	13	36	257
9	6	0	N2	mex-3	20100804	D	6	c	1	roy	7	43	42106	3516	21926	10	21	313
7	6	0	N2	mel-26	20100804	D	7	c	1	roy	7	42	28432	4933	21777	9	27	311
10	4	2	N2	mel-28	20100804	D	8	c	1	roy	7	41	19694	36494	34025	5	140	486
14	2	1	N2	par-1	20100804	D	9	c	1	roy	7	40	41216	28589	13891	8	76	198
11	5	2	N2	par-2	20100804	D	10	c	1	roy	7	39	48344	45147	31180	11	190	445
15	3	1	N2	par-3	20100804	D	11	c	1	roy	7	38	57484	16148	11720	14	64	167
19	3	5	N2	mom-2	20100804	D	12	c	1	roy	7	37	38559	68334	26247	13	290	375
16	2	9	JU399	empty	20100804	E	1	c	1	roy	7	49	31747	215674	18099	12	863	259
NA	NA	NA	JU399	tba-2	20100804	E	2	c	1	roy	7	50	NA	NA	NA	NA	NA	NA
12	5	1	JU399	pos-1	20100804	E	3	c	1	roy	7	51	55059	20277	24885	11	59	356
7	3	4	JU399	sur-6	20100804	E	4	c	1	roy	7	52	36905	72738	17195	7	186	246
7	4	1	JU399	car-1	20100804	E	5	c	1	roy	7	53	37193	4519	25126	11	18	359
8	4	0	JU399	mex-3	20100804	E	6	c	1	roy	7	54	37235	3232	18858	12	12	269
10	6	1	JU399	mel-26	20100804	E	7	c	1	roy	7	55	51848	12754	32760	17	37	468
12	4	5	JU399	mel-28	20100804	E	8	c	1	roy	7	56	37793	65245	20273	11	271	290
10	2	2	JU399	par-1	20100804	E	9	c	1	roy	7	57	44261	47697	14631	8	157	209
13	5	5	JU399	par-2	20100804	E	10	c	1	roy	7	58	52146	81244	31984	12	275	457
7	3	1	JU399	par-3	20100804	E	11	c	1	roy	7	59	45216	19214	18670	7	62	267
9	4	6	JU399	mom-2	20100804	E	12	c	1	roy	7	60	40003	126251	27043	8	404	386
6	2	8	PX174	empty	20100804	F	1	c	1	roy	7	72	35911	202240	29905	13	601	427
NA	NA	NA	PX174	tba-2	20100804	F	2	c	1	roy	7	71	NA	NA	NA	NA	NA	NA
9	5	2	PX174	pos-1	20100804	F	3	c	1	roy	7	70	34756	36921	28874	7	99	412
10	5	5	PX174	sur-6	20100804	F	4	c	1	roy	7	69	46146	88525	42419	9	284	606
14	3	2	PX174	car-1	20100804	F	5	c	1	roy	7	68	55941	29652	21552	14	118	308
15	6	1	PX174	mex-3	20100804	F	6	c	1	roy	7	67	61351	4367	23145	15	17	331
7	7	1	PX174	mel-26	20100804	F	7	c	1	roy	7	66	43794	13141	44858	14	48	641
13	2	7	PX174	mel-28	20100804	F	8	c	1	roy	7	65	47502	107087	23923	12	471	342
16	2	3	PX174	par-1	20100804	F	9	c	1	roy	7	64	50917	55607	20187	13	212	288
20	1	8	PX174	par-2	20100804	F	10	c	1	roy	7	63	58547	118358	22239	15	505	318
12	2	5	PX174	par-3	20100804	F	11	c	1	roy	7	62	51027	68885	17715	11	245	253
18	2	6	PX174	mom-2	20100804	F	12	c	1	roy	7	61	50957	127119	17926	15	507	256
3	1	6	MY18	empty	20100804	G	1	c	1	roy	7	73	36507	126912	21099	6	407	301
NA	NA	NA	MY18	tba-2	20100804	G	2	c	1	roy	7	74	NA	NA	NA	NA	NA	NA
10	7	1	MY18	pos-1	20100804	G	3	c	1	roy	7	75	38981	19306	44620	9	61	637
9	6	1	MY18	sur-6	20100804	G	4	c	1	roy	7	76	35922	28767	35025	7	78	500
8	5	2	MY18	car-1	20100804	G	5	c	1	roy	7	77	46491	35870	21014	10	138	300
6	7	1	MY18	mex-3	20100804	G	6	c	1	roy	7	78	35671	6290	36872	11	18	527
9	8	1	MY18	mel-26	20100804	G	7	c	1	roy	7	79	42990	5747	37385	11	24	534
9	3	5	MY18	mel-28	20100804	G	8	c	1	roy	7	80	29252	98020	24052	7	349	344
8	2	1	MY18	par-1	20100804	G	9	c	1	roy	7	81	63334	13066	14674	12	57	210
10	7	2	MY18	par-2	20100804	G	10	c	1	roy	7	82	37349	49800	41521	9	144	593
9	5	1	MY18	par-3	20100804	G	11	c	1	roy	7	83	40542	8009	21026	11	19	300
7	2	7	MY18	mom-2	20100804	G	12	c	1	roy	7	84	22883	151500	28267	6	517	404
3	1	6	PB306	empty	20100804	H	1	c	1	roy	7	96	38830	126729	19150	8	432	274
NA	NA	NA	PB306	tba-2	20100804	H	2	c	1	roy	7	95	NA	NA	NA	NA	NA	NA
11	8	2	PB306	pos-1	20100804	H	3	c	1	roy	7	94	51340	36478	47882	10	110	684
12	6	2	PB306	sur-6	20100804	H	4	c	1	roy	7	93	52727	36780	33022	11	153	472
12	6	3	PB306	car-1	20100804	H	5	c	1	roy	7	92	61640	49660	27657	17	200	395
10	6	0	PB306	mex-3	20100804	H	6	c	1	roy	7	91	39636	1799	37511	10	9	536
12	8	1	PB306	mel-26	20100804	H	7	c	1	roy	7	90	36644	9925	42377	13	37	605
7	3	6	PB306	mel-28	20100804	H	8	c	1	roy	7	89	51815	124398	29132	8	492	416
9	2	1	PB306	par-1	20100804	H	9	c	1	roy	7	88	51943	15482	21488	9	67	307
5	7	2	PB306	par-2	20100804	H	10	c	1	roy	7	87	45637	14660	40500	2	77	579
15	2	3	PB306	par-3	20100804	H	11	c	1	roy	7	86	42298	60458	20485	10	223	293
8	2	6	PB306	mom-2	20100804	H	12	c	1	roy	7	85	32112	152227	24277	8	571	347
10	1	8	CB3197	empty	20100804	A	1	c	1	roy	8	1	38562	221613	22219	13	766	317
NA	NA	NA	CB3197	tba-2	20100804	A	2	c	1	roy	8	2	NA	NA	NA	NA	NA	NA
8	7	2	CB3197	pos-1	20100804	A	3	c	1	roy	8	3	45072	49865	35944	8	160	513
4	5	3	CB3197	sur-6	20100804	A	4	c	1	roy	8	4	34540	74568	26597	4	185	380
10	1	6	CB3197	car-1	20100804	A	5	c	1	roy	8	5	39066	120054	17775	9	449	254
10	6	1	CB3197	mex-3	20100804	A	6	c	1	roy	8	6	44284	18205	28128	11	58	402
12	7	1	CB3197	mel-26	20100804	A	7	c	1	roy	8	7	32546	24403	35721	8	76	510
6	3	6	CB3197	mel-28	20100804	A	8	c	1	roy	8	8	29769	128167	29725	6	399	425
2	1	2	CB3197	par-1	20100804	A	9	c	1	roy	8	9	42924	10877	8464	3	60	121
7	3	3	CB3197	par-2	20100804	A	10	c	1	roy	8	10	37534	66173	28070	6	162	401
7	2	5	CB3197	par-3	20100804	A	11	c	1	roy	8	11	30378	75258	17557	7	276	251
6	3	5	CB3197	mom-2	20100804	A	12	c	1	roy	8	12	30150	135659	24040	6	472	343
6	1	8	AB1	empty	20100804	B	1	c	1	roy	8	24	22603	180522	16925	5	630	242
NA	NA	NA	AB1	tba-2	20100804	B	2	c	1	roy	8	23	NA	NA	NA	NA	NA	NA
10	5	2	AB1	pos-1	20100804	B	3	c	1	roy	8	22	41313	34685	20629	9	108	295
18	3	5	AB1	sur-6	20100804	B	4	c	1	roy	8	21	47375	78286	22526	15	326	322
17	1	5	AB1	car-1	20100804	B	5	c	1	roy	8	20	46280	73073	11479	14	319	164
20	1	0	AB1	mex-3	20100804	B	6	c	1	roy	8	19	49848	15226	4505	14	17	64
14	3	1	AB1	mel-26	20100804	B	7	c	1	roy	8	18	47198	8345	17043	13	24	243
4	1	5	AB1	mel-28	20100804	B	8	c	1	roy	8	17	37260	99986	16362	6	282	234
6	1	1	AB1	par-1	20100804	B	9	c	1	roy	8	16	47729	24962	11733	6	66	168
14	3	4	AB1	par-2	20100804	B	10	c	1	roy	8	15	50638	65701	19861	12	251	284
5	3	1	AB1	par-3	20100804	B	11	c	1	roy	8	14	35153	38367	18471	7	123	264
12	1	5	AB1	mom-2	20100804	B	12	c	1	roy	8	13	31091	92788	19164	7	388	274
8	1	8	CB3198	empty	20100804	C	1	c	1	roy	8	25	22150	230563	18850	7	799	269
NA	NA	NA	CB3198	tba-2	20100804	C	2	c	1	roy	8	26	NA	NA	NA	NA	NA	NA
13	6	1	CB3198	pos-1	20100804	C	3	c	1	roy	8	27	39302	16756	31555	11	58	451
11	3	3	CB3198	sur-6	20100804	C	4	c	1	roy	8	28	47093	60541	17805	11	191	254
12	3	2	CB3198	car-1	20100804	C	5	c	1	roy	8	29	46248	44527	21331	11	197	305
18	3	0	CB3198	mex-3	20100804	C	6	c	1	roy	8	30	53004	2357	24808	18	13	354
14	7	0	CB3198	mel-26	20100804	C	7	c	1	roy	8	31	42676	3581	39855	13	19	569
8	6	1	CB3198	mel-28	20100804	C	8	c	1	roy	8	32	32715	16909	31634	6	55	452
13	3	2	CB3198	par-1	20100804	C	9	c	1	roy	8	33	38801	35874	18408	9	129	263
15	3	3	CB3198	par-2	20100804	C	10	c	1	roy	8	34	37937	47073	19925	11	176	285
11	4	1	CB3198	par-3	20100804	C	11	c	1	roy	8	35	32100	13380	14208	9	44	203
13	2	5	CB3198	mom-2	20100804	C	12	c	1	roy	8	36	34732	78315	16850	11	336	241
7	1	7	N2	empty	20100804	D	1	c	1	roy	8	48	32158	181416	27202	8	631	389
NA	NA	NA	N2	tba-2	20100804	D	2	c	1	roy	8	47	NA	NA	NA	NA	NA	NA
13	6	0	N2	pos-1	20100804	D	3	c	1	roy	8	46	48024	3745	24769	13	17	354
8	6	1	N2	sur-6	20100804	D	4	c	1	roy	8	45	43245	29941	27224	8	88	389
15	2	1	N2	car-1	20100804	D	5	c	1	roy	8	44	42428	23201	13451	13	98	192
12	5	0	N2	mex-3	20100804	D	6	c	1	roy	8	43	46759	1026	28866	15	3	412
7	6	1	N2	mel-26	20100804	D	7	c	1	roy	8	42	23218	9263	37185	4	42	531
8	3	2	N2	mel-28	20100804	D	8	c	1	roy	8	41	34326	52249	21411	7	189	306
8	1	1	N2	par-1	20100804	D	9	c	1	roy	8	40	54260	9923	19079	9	47	273
12	4	2	N2	par-2	20100804	D	10	c	1	roy	8	39	31901	32462	32895	11	128	470
14	3	1	N2	par-3	20100804	D	11	c	1	roy	8	38	34820	10106	11410	9	41	163
14	2	5	N2	mom-2	20100804	D	12	c	1	roy	8	37	27066	66671	14792	9	297	211
5	1	7	JU399	empty	20100804	E	1	c	1	roy	8	49	30741	195027	12426	4	632	178
NA	NA	NA	JU399	tba-2	20100804	E	2	c	1	roy	8	50	NA	NA	NA	NA	NA	NA
10	4	1	JU399	pos-1	20100804	E	3	c	1	roy	8	51	39103	11403	23000	8	34	329
7	2	3	JU399	sur-6	20100804	E	4	c	1	roy	8	52	34166	57631	15823	6	160	226
14	3	3	JU399	car-1	20100804	E	5	c	1	roy	8	53	45969	50680	8700	13	213	124
13	3	0	JU399	mex-3	20100804	E	6	c	1	roy	8	54	45156	3649	19213	14	21	274
17	3	1	JU399	mel-26	20100804	E	7	c	1	roy	8	55	61463	10020	23172	16	44	331
9	3	5	JU399	mel-28	20100804	E	8	c	1	roy	8	56	37807	71846	13672	7	234	195
5	1	1	JU399	par-1	20100804	E	9	c	1	roy	8	57	62798	50817	10547	8	92	151
9	4	5	JU399	par-2	20100804	E	10	c	1	roy	8	58	43388	79238	27833	9	240	398
13	1	1	JU399	par-3	20100804	E	11	c	1	roy	8	59	53023	14204	4288	13	46	61
13	2	6	JU399	mom-2	20100804	E	12	c	1	roy	8	60	38406	92381	18455	12	354	264
12	1	9	PX174	empty	20100804	F	1	c	1	roy	8	72	35940	248303	19632	11	927	280
NA	NA	NA	PX174	tba-2	20100804	F	2	c	1	roy	8	71	NA	NA	NA	NA	NA	NA
11	6	1	PX174	pos-1	20100804	F	3	c	1	roy	8	70	41303	31829	30794	8	107	440
9	5	3	PX174	sur-6	20100804	F	4	c	1	roy	8	69	40594	76489	18133	6	235	259
13	2	4	PX174	car-1	20100804	F	5	c	1	roy	8	68	44980	56625	16102	13	241	230
7	6	1	PX174	mex-3	20100804	F	6	c	1	roy	8	67	39331	6350	28114	13	18	402
17	4	1	PX174	mel-26	20100804	F	7	c	1	roy	8	66	52169	11191	26794	16	49	383
11	2	6	PX174	mel-28	20100804	F	8	c	1	roy	8	65	42593	95619	14600	11	380	209
16	2	3	PX174	par-1	20100804	F	9	c	1	roy	8	64	51114	55294	11650	12	209	166
14	2	6	PX174	par-2	20100804	F	10	c	1	roy	8	63	47387	118252	17838	14	459	255
12	1	5	PX174	par-3	20100804	F	11	c	1	roy	8	62	38742	95392	9492	11	354	136
17	1	5	PX174	mom-2	20100804	F	12	c	1	roy	8	61	46800	102376	14393	14	424	206
10	1	9	MY18	empty	20100804	G	1	c	1	roy	8	73	22913	237092	13541	8	860	193
NA	NA	NA	MY18	tba-2	20100804	G	2	c	1	roy	8	74	NA	NA	NA	NA	NA	NA
13	6	1	MY18	pos-1	20100804	G	3	c	1	roy	8	75	52528	26387	27722	14	97	396
5	4	1	MY18	sur-6	20100804	G	4	c	1	roy	8	76	37212	40481	27073	6	94	387
16	2	1	MY18	car-1	20100804	G	5	c	1	roy	8	77	53217	21528	13414	15	90	192
5	6	0	MY18	mex-3	20100804	G	6	c	1	roy	8	78	34671	1136	37851	9	6	541
8	7	1	MY18	mel-26	20100804	G	7	c	1	roy	8	79	44671	10520	38214	8	34	546
7	3	5	MY18	mel-28	20100804	G	8	c	1	roy	8	80	29747	82723	17797	7	275	254
10	2	1	MY18	par-1	20100804	G	9	c	1	roy	8	81	47658	35494	8952	8	100	128
15	5	2	MY18	par-2	20100804	G	10	c	1	roy	8	82	56789	69774	29599	14	157	423
9	3	1	MY18	par-3	20100804	G	11	c	1	roy	8	83	42634	16178	16696	9	55	239
7	2	7	MY18	mom-2	20100804	G	12	c	1	roy	8	84	27238	162281	23434	8	572	335
7	1	8	PB306	empty	20100804	H	1	c	1	roy	8	96	39259	213168	18602	10	703	266
NA	NA	NA	PB306	tba-2	20100804	H	2	c	1	roy	8	95	NA	NA	NA	NA	NA	NA
14	6	2	PB306	pos-1	20100804	H	3	c	1	roy	8	94	46501	44745	29077	11	148	415
12	6	1	PB306	sur-6	20100804	H	4	c	1	roy	8	93	44086	39186	26546	11	144	379
13	6	2	PB306	car-1	20100804	H	5	c	1	roy	8	92	46242	36561	40270	9	182	575
11	6	0	PB306	mex-3	20100804	H	6	c	1	roy	8	91	49696	2123	24905	13	13	356
13	6	0	PB306	mel-26	20100804	H	7	c	1	roy	8	90	53237	5227	24597	15	23	351
8	3	6	PB306	mel-28	20100804	H	8	c	1	roy	8	89	22893	136788	34042	6	522	486
10	3	1	PB306	par-1	20100804	H	9	c	1	roy	8	88	60257	15553	18007	10	50	257
11	8	1	PB306	par-2	20100804	H	10	c	1	roy	8	87	43086	49058	50840	10	137	726
10	2	5	PB306	par-3	20100804	H	11	c	1	roy	8	86	41290	84680	15395	11	341	220
5	1	7	PB306	mom-2	20100804	H	12	c	1	roy	8	85	33443	140129	20721	6	454	296
5	3	6	CB3197	par-4	20100804	A	1	c	2	car	1	1	14606	152286	30629	4	526	438
14	3	3	CB3197	par-5	20100804	A	2	c	2	car	1	2	44027	38713	15967	12	137	228
13	4	3	CB3197	par-6	20100804	A	3	c	2	car	1	3	40099	43426	15393	11	154	220
14	1	1	CB3197	pkc-3	20100804	A	4	c	2	car	1	4	41483	4294	8725	15	15	125
7	1	7	CB3197	spat-1	20100804	A	5	c	2	car	1	5	17232	99601	21204	6	385	303
12	1	7	CB3197	spat-2	20100804	A	6	c	2	car	1	6	26807	131638	15686	10	542	224
11	1	9	CB3197	nos-3	20100804	A	7	c	2	car	1	7	21584	128039	29031	9	546	415
6	4	2	CB3197	gpb-1	20100804	A	8	c	2	car	1	8	35669	38036	13974	6	106	200
16	1	7	CB3197	ooc-3	20100804	A	9	c	2	car	1	9	40466	114154	21482	14	525	307
7	2	3	CB3197	lin-5	20100804	A	10	c	2	car	1	10	40827	49418	11877	5	144	170
9	1	6	CB3197	mom-2	20100804	A	11	c	2	car	1	11	22981	94960	16152	7	386	231
8	2	5	CB3197	nmy-2	20100804	A	12	c	2	car	1	12	35988	68448	11820	9	221	169
13	2	7	AB1	par-4	20100804	B	1	c	2	car	1	24	30281	136760	13058	11	554	187
12	5	1	AB1	par-5	20100804	B	2	c	2	car	1	23	45606	17682	14664	11	59	209
8	3	1	AB1	par-6	20100804	B	3	c	2	car	1	22	34079	24041	10687	6	72	153
12	1	1	AB1	pkc-3	20100804	B	4	c	2	car	1	21	54940	3648	6315	14	11	90
12	1	7	AB1	spat-1	20100804	B	5	c	2	car	1	20	27001	110912	13327	10	452	190
8	1	7	AB1	spat-2	20100804	B	6	c	2	car	1	19	21267	112818	22725	6	453	325
6	1	8	AB1	nos-3	20100804	B	7	c	2	car	1	18	16318	115816	16414	6	525	234
2	1	2	AB1	gpb-1	20100804	B	8	c	2	car	1	17	38720	12405	7223	7	64	103
10	1	7	AB1	ooc-3	20100804	B	9	c	2	car	1	16	18411	112774	22379	7	518	320
11	1	1	AB1	lin-5	20100804	B	10	c	2	car	1	15	41637	6860	3178	10	23	45
9	1	6	AB1	mom-2	20100804	B	11	c	2	car	1	14	29861	95349	12349	9	407	176
7	1	3	AB1	nmy-2	20100804	B	12	c	2	car	1	13	34825	46641	9412	6	133	134
12	3	7	CB3198	par-4	20100804	C	1	c	2	car	1	25	23160	120845	18937	11	511	271
17	3	1	CB3198	par-5	20100804	C	2	c	2	car	1	26	53729	6874	17447	15	29	249
10	5	1	CB3198	par-6	20100804	C	3	c	2	car	1	27	38373	16771	19364	10	59	277
16	3	1	CB3198	pkc-3	20100804	C	4	c	2	car	1	28	40759	6584	10547	13	24	151
11	1	7	CB3198	spat-1	20100804	C	5	c	2	car	1	29	26609	103920	18800	8	452	269
9	1	7	CB3198	spat-2	20100804	C	6	c	2	car	1	30	28838	85531	14818	10	368	212
6	1	7	CB3198	nos-3	20100804	C	7	c	2	car	1	31	20067	117214	17381	6	477	248
10	1	1	CB3198	gpb-1	20100804	C	8	c	2	car	1	32	34534	7763	7437	12	25	106
14	1	8	CB3198	ooc-3	20100804	C	9	c	2	car	1	33	35039	104492	16346	12	497	234
9	7	2	CB3198	lin-5	20100804	C	10	c	2	car	1	34	36146	37093	23904	9	131	341
13	3	6	CB3198	mom-2	20100804	C	11	c	2	car	1	35	32473	84418	19310	13	361	276
16	1	1	CB3198	nmy-2	20100804	C	12	c	2	car	1	36	44976	6704	7564	12	27	108
16	2	6	N2	par-4	20100804	D	1	c	2	car	1	48	31482	104534	17995	13	495	257
7	3	0	N2	par-5	20100804	D	2	c	2	car	1	47	44520	478	4622	10	3	66
17	3	1	N2	par-6	20100804	D	3	c	2	car	1	46	48173	14461	8556	14	54	122
12	3	0	N2	pkc-3	20100804	D	4	c	2	car	1	45	45231	2485	9584	12	12	137
10	1	6	N2	spat-1	20100804	D	5	c	2	car	1	44	31687	93810	13420	8	393	192
8	1	7	N2	spat-2	20100804	D	6	c	2	car	1	43	20946	93493	26341	7	402	376
12	0	7	N2	nos-3	20100804	D	7	c	2	car	1	42	24715	63774	18683	11	324	267
9	1	1	N2	gpb-1	20100804	D	8	c	2	car	1	41	28633	5958	7799	12	25	111
5	1	7	N2	ooc-3	20100804	D	9	c	2	car	1	40	12376	116810	19188	5	460	274
16	1	0	N2	lin-5	20100804	D	10	c	2	car	1	39	38589	17695	7215	12	69	103
8	2	6	N2	mom-2	20100804	D	11	c	2	car	1	38	24932	60851	16530	7	247	236
19	1	1	N2	nmy-2	20100804	D	12	c	2	car	1	37	57798	9944	4880	16	39	70
12	2	7	JU399	par-4	20100804	E	1	c	2	car	1	49	21382	147295	16179	7	598	231
17	3	1	JU399	par-5	20100804	E	2	c	2	car	1	50	44409	16917	10495	14	64	150
11	3	2	JU399	par-6	20100804	E	3	c	2	car	1	51	36442	38689	7554	9	103	108
13	1	0	JU399	pkc-3	20100804	E	4	c	2	car	1	52	57439	0	4410	13	0	63
10	1	7	JU399	spat-1	20100804	E	5	c	2	car	1	53	26621	96409	14995	9	397	214
15	1	7	JU399	spat-2	20100804	E	6	c	2	car	1	54	29132	102741	18493	11	478	264
10	1	7	JU399	nos-3	20100804	E	7	c	2	car	1	55	29556	91428	13807	9	421	197
9	1	1	JU399	gpb-1	20100804	E	8	c	2	car	1	56	31875	11930	7158	18	30	102
13	1	7	JU399	ooc-3	20100804	E	9	c	2	car	1	57	39493	127004	15945	14	578	228
10	1	1	JU399	lin-5	20100804	E	10	c	2	car	1	58	45442	11039	4148	10	37	59
8	3	6	JU399	mom-2	20100804	E	11	c	2	car	1	59	28183	73493	19544	7	282	279
12	2	5	JU399	nmy-2	20100804	E	12	c	2	car	1	60	37632	46954	12483	11	189	178
10	2	8	PX174	par-4	20100804	F	1	c	2	car	1	72	30924	135593	21525	11	602	308
14	2	1	PX174	par-5	20100804	F	2	c	2	car	1	71	47675	11325	10074	14	41	144
6	7	2	PX174	par-6	20100804	F	3	c	2	car	1	70	34209	31915	23782	5	91	340
14	1	1	PX174	pkc-3	20100804	F	4	c	2	car	1	69	49956	6525	4624	15	22	66
11	1	7	PX174	spat-1	20100804	F	5	c	2	car	1	68	22050	97834	17317	7	418	247
8	1	8	PX174	spat-2	20100804	F	6	c	2	car	1	67	27482	108548	21362	8	484	305
5	1	7	PX174	nos-3	20100804	F	7	c	2	car	1	66	22158	94637	23760	6	408	339
11	1	3	PX174	gpb-1	20100804	F	8	c	2	car	1	65	25797	47451	8644	7	142	123
8	1	8	PX174	ooc-3	20100804	F	9	c	2	car	1	64	17746	124625	22351	6	528	319
15	1	1	PX174	lin-5	20100804	F	10	c	2	car	1	63	38549	14201	8220	8	52	117
12	1	6	PX174	mom-2	20100804	F	11	c	2	car	1	62	40785	92737	15090	11	390	216
7	3	2	PX174	nmy-2	20100804	F	12	c	2	car	1	61	32993	53112	14560	7	184	208
7	1	6	MY18	par-4	20100804	G	1	c	2	car	1	73	15229	111354	13988	4	445	200
9	3	1	MY18	par-5	20100804	G	2	c	2	car	1	74	38261	6238	10020	11	26	143
10	3	1	MY18	par-6	20100804	G	3	c	2	car	1	75	47020	9137	12524	13	25	179
NA	NA	NA	MY18	pkc-3	20100804	G	4	c	2	car	1	76	NA	NA	NA	NA	NA	NA
14	1	7	MY18	spat-1	20100804	G	5	c	2	car	1	77	31705	100753	19831	12	461	283
8	1	7	MY18	spat-2	20100804	G	6	c	2	car	1	78	19923	106554	15220	6	461	217
11	1	8	MY18	nos-3	20100804	G	7	c	2	car	1	79	29074	115145	22722	10	536	325
NA	NA	NA	MY18	gpb-1	20100804	G	8	c	2	car	1	80	NA	NA	NA	NA	NA	NA
7	1	7	MY18	ooc-3	20100804	G	9	c	2	car	1	81	17165	172681	24159	7	714	345
NA	NA	NA	MY18	lin-5	20100804	G	10	c	2	car	1	82	NA	NA	NA	NA	NA	NA
5	3	6	MY18	mom-2	20100804	G	11	c	2	car	1	83	16579	109667	22419	4	398	320
7	2	1	MY18	nmy-2	20100804	G	12	c	2	car	1	84	42210	8322	10519	8	40	150
2	4	6	PB306	par-4	20100804	H	1	c	2	car	1	96	78367	72805	28982	19	278	414
15	2	0	PB306	par-5	20100804	H	2	c	2	car	1	95	46144	6964	9923	17	27	142
12	3	1	PB306	par-6	20100804	H	3	c	2	car	1	94	37408	10462	15219	11	40	217
11	3	0	PB306	pkc-3	20100804	H	4	c	2	car	1	93	36266	721	9096	14	2	130
7	1	7	PB306	spat-1	20100804	H	5	c	2	car	1	92	19543	132037	15784	5	534	225
11	1	7	PB306	spat-2	20100804	H	6	c	2	car	1	91	21534	111732	21624	7	472	309
10	2	7	PB306	nos-3	20100804	H	7	c	2	car	1	90	17623	168397	32187	8	705	460
NA	NA	NA	PB306	gpb-1	20100804	H	8	c	2	car	1	89	NA	NA	NA	NA	NA	NA
9	1	7	PB306	ooc-3	20100804	H	9	c	2	car	1	88	29500	162508	24630	8	679	352
10	1	0	PB306	lin-5	20100804	H	10	c	2	car	1	87	42166	1584	4143	10	9	59
9	1	7	PB306	mom-2	20100804	H	11	c	2	car	1	86	23312	151148	21039	7	611	301
11	1	0	PB306	nmy-2	20100804	H	12	c	2	car	1	85	40186	9478	8192	16	44	117
5	4	7	CB3197	par-4	20100804	A	1	c	2	car	2	1	25432	143440	19771	5	497	282
7	5	2	CB3197	par-5	20100804	A	2	c	2	car	2	2	35548	27344	18170	6	59	260
17	1	5	CB3197	par-6	20100804	A	3	c	2	car	2	3	43247	55922	7394	12	198	106
12	3	1	CB3197	pkc-3	20100804	A	4	c	2	car	2	4	46311	6087	11862	15	19	169
9	1	8	CB3197	spat-1	20100804	A	5	c	2	car	2	5	22284	175445	15150	7	643	216
6	3	7	CB3197	spat-2	20100804	A	6	c	2	car	2	6	22498	156299	22588	5	601	323
3	2	6	CB3197	nos-3	20100804	A	7	c	2	car	2	7	33124	127269	21667	7	399	310
6	1	2	CB3197	gpb-1	20100804	A	8	c	2	car	2	8	47700	21043	8174	10	85	117
6	1	9	CB3197	ooc-3	20100804	A	9	c	2	car	2	9	14667	195509	20132	4	707	288
7	1	5	CB3197	lin-5	20100804	A	10	c	2	car	2	10	39344	57650	12235	7	154	175
12	2	7	CB3197	mom-2	20100804	A	11	c	2	car	2	11	33284	126014	15170	8	495	217
11	3	6	CB3197	nmy-2	20100804	A	12	c	2	car	2	12	28224	109337	16196	8	389	231
7	3	7	AB1	par-4	20100804	B	1	c	2	car	2	24	18862	143703	22821	5	550	326
10	4	3	AB1	par-5	20100804	B	2	c	2	car	2	23	45008	29374	11196	9	88	160
10	4	4	AB1	par-6	20100804	B	3	c	2	car	2	22	47576	37908	11140	11	105	159
12	1	0	AB1	pkc-3	20100804	B	4	c	2	car	2	21	42808	663	5953	13	4	85
8	1	7	AB1	spat-1	20100804	B	5	c	2	car	2	20	13376	174429	17298	5	633	247
8	1	8	AB1	spat-2	20100804	B	6	c	2	car	2	19	21676	180990	21066	7	719	301
12	1	9	AB1	nos-3	20100804	B	7	c	2	car	2	18	24685	161224	18981	11	659	271
6	1	1	AB1	gpb-1	20100804	B	8	c	2	car	2	17	40290	10703	9744	1	53	139
6	2	8	AB1	ooc-3	20100804	B	9	c	2	car	2	16	14648	183619	28497	4	696	407
15	1	1	AB1	lin-5	20100804	B	10	c	2	car	2	15	56438	5130	2736	17	19	39
14	2	7	AB1	mom-2	20100804	B	11	c	2	car	2	14	37017	116491	22971	11	481	328
10	1	1	AB1	nmy-2	20100804	B	12	c	2	car	2	13	43080	18145	3932	8	55	56
10	3	8	CB3198	par-4	20100804	C	1	c	2	car	2	25	21781	128962	26925	7	542	385
14	6	1	CB3198	par-5	20100804	C	2	c	2	car	2	26	44080	12213	19966	13	50	285
16	5	1	CB3198	par-6	20100804	C	3	c	2	car	2	27	55198	13465	16725	13	54	239
21	1	0	CB3198	pkc-3	20100804	C	4	c	2	car	2	28	44943	3883	10168	18	16	145
15	1	9	CB3198	spat-1	20100804	C	5	c	2	car	2	29	32632	166718	25768	11	667	368
7	1	8	CB3198	spat-2	20100804	C	6	c	2	car	2	30	25295	184643	17065	8	661	244
12	1	8	CB3198	nos-3	20100804	C	7	c	2	car	2	31	30593	160432	21802	10	664	311
11	1	1	CB3198	gpb-1	20100804	C	8	c	2	car	2	32	41366	12277	7666	6	51	110
11	1	9	CB3198	ooc-3	20100804	C	9	c	2	car	2	33	20950	167736	16017	6	681	229
11	7	3	CB3198	lin-5	20100804	C	10	c	2	car	2	34	35914	41956	26423	7	127	377
20	5	7	CB3198	mom-2	20100804	C	11	c	2	car	2	35	49237	98379	25860	17	414	369
12	1	1	CB3198	nmy-2	20100804	C	12	c	2	car	2	36	52449	5130	5534	14	17	79
14	2	7	N2	par-4	20100804	D	1	c	2	car	2	48	30141	128251	14018	13	575	200
18	1	0	N2	par-5	20100804	D	2	c	2	car	2	47	41925	3505	5195	15	16	74
10	7	2	N2	par-6	20100804	D	3	c	2	car	2	46	42637	19683	21246	9	58	304
15	2	0	N2	pkc-3	20100804	D	4	c	2	car	2	45	51023	736	8277	16	5	118
15	2	7	N2	spat-1	20100804	D	5	c	2	car	2	44	30371	132458	16410	11	544	234
9	1	7	N2	spat-2	20100804	D	6	c	2	car	2	43	18950	168776	20716	6	671	296
12	1	7	N2	nos-3	20100804	D	7	c	2	car	2	42	32594	128270	15567	11	544	222
12	1	1	N2	gpb-1	20100804	D	8	c	2	car	2	41	61815	4408	6613	17	12	94
15	1	8	N2	ooc-3	20100804	D	9	c	2	car	2	40	29945	152528	20482	12	635	293
14	2	1	N2	lin-5	20100804	D	10	c	2	car	2	39	47390	21121	7583	12	62	108
17	3	7	N2	mom-2	20100804	D	11	c	2	car	2	38	45816	69670	14585	14	331	208
13	1	1	N2	nmy-2	20100804	D	12	c	2	car	2	37	52650	8415	3146	15	22	45
12	1	7	JU399	par-4	20100804	E	1	c	2	car	2	49	22544	145793	8716	8	598	125
11	1	1	JU399	par-5	20100804	E	2	c	2	car	2	50	41097	6263	5089	14	19	73
9	6	3	JU399	par-6	20100804	E	3	c	2	car	2	51	40780	36865	13424	8	96	192
13	1	0	JU399	pkc-3	20100804	E	4	c	2	car	2	52	47755	3329	3951	15	9	56
10	1	9	JU399	spat-1	20100804	E	5	c	2	car	2	53	21245	156369	14970	8	580	214
9	1	7	JU399	spat-2	20100804	E	6	c	2	car	2	54	23566	191818	19590	7	678	280
9	1	9	JU399	nos-3	20100804	E	7	c	2	car	2	55	20055	195994	16705	5	762	239
5	1	1	JU399	gpb-1	20100804	E	8	c	2	car	2	56	35033	5071	5715	16	15	82
6	1	8	JU399	ooc-3	20100804	E	9	c	2	car	2	57	22179	195524	15627	5	673	223
13	1	1	JU399	lin-5	20100804	E	10	c	2	car	2	58	50760	10901	3237	16	22	46
10	4	6	JU399	mom-2	20100804	E	11	c	2	car	2	59	33922	114359	21493	10	400	307
9	4	4	JU399	nmy-2	20100804	E	12	c	2	car	2	60	44773	59121	11213	9	189	160
14	2	7	PX174	par-4	20100804	F	1	c	2	car	2	72	36786	149446	14883	13	670	213
11	2	1	PX174	par-5	20100804	F	2	c	2	car	2	71	46577	11567	6763	10	38	97
16	3	4	PX174	par-6	20100804	F	3	c	2	car	2	70	48107	54494	12543	12	183	179
NA	NA	NA	PX174	pkc-3	20100804	F	4	c	2	car	2	69	NA	NA	NA	NA	NA	NA
8	1	7	PX174	spat-1	20100804	F	5	c	2	car	2	68	19767	163829	14933	7	576	213
9	1	8	PX174	spat-2	20100804	F	6	c	2	car	2	67	30918	190094	12175	9	724	174
9	2	8	PX174	nos-3	20100804	F	7	c	2	car	2	66	36737	209916	17248	10	729	246
8	1	2	PX174	gpb-1	20100804	F	8	c	2	car	2	65	28238	38569	6081	9	135	87
12	2	9	PX174	ooc-3	20100804	F	9	c	2	car	2	64	34418	168789	25020	10	672	357
14	1	2	PX174	lin-5	20100804	F	10	c	2	car	2	63	44681	39949	9783	10	118	140
11	3	7	PX174	mom-2	20100804	F	11	c	2	car	2	62	34447	130421	22549	10	502	322
17	2	6	PX174	nmy-2	20100804	F	12	c	2	car	2	61	52174	69943	16053	16	282	229
8	3	6	MY18	par-4	20100804	G	1	c	2	car	2	73	27288	118749	16246	8	454	232
NA	NA	NA	MY18	par-5	20100804	G	2	c	2	car	2	74	NA	NA	NA	NA	NA	NA
7	3	0	MY18	par-6	20100804	G	3	c	2	car	2	75	36761	5071	9392	11	22	134
11	1	0	MY18	pkc-3	20100804	G	4	c	2	car	2	76	32266	3215	4205	11	15	60
5	2	6	MY18	spat-1	20100804	G	5	c	2	car	2	77	22628	141085	15595	3	501	223
4	2	6	MY18	spat-2	20100804	G	6	c	2	car	2	78	18986	129689	20292	3	448	290
17	1	7	MY18	nos-3	20100804	G	7	c	2	car	2	79	41697	170537	14823	15	688	212
NA	NA	NA	MY18	gpb-1	20100804	G	8	c	2	car	2	80	NA	NA	NA	NA	NA	NA
11	1	9	MY18	ooc-3	20100804	G	9	c	2	car	2	81	28828	234161	28812	9	857	412
10	1	0	MY18	lin-5	20100804	G	10	c	2	car	2	82	45777	2527	3125	11	15	45
11	3	7	MY18	mom-2	20100804	G	11	c	2	car	2	83	28125	128338	24418	9	490	349
11	3	3	MY18	nmy-2	20100804	G	12	c	2	car	2	84	59210	42348	12141	11	132	173
8	5	7	PB306	par-4	20100804	H	1	c	2	car	2	96	62409	192599	50340	16	419	719
11	1	1	PB306	par-5	20100804	H	2	c	2	car	2	95	35658	3240	8275	13	14	118
4	3	2	PB306	par-6	20100804	H	3	c	2	car	2	94	28767	27281	18042	5	80	258
9	1	0	PB306	pkc-3	20100804	H	4	c	2	car	2	93	29656	896	3334	12	4	48
7	1	7	PB306	spat-1	20100804	H	5	c	2	car	2	92	24545	177188	15989	7	632	228
13	1	7	PB306	spat-2	20100804	H	6	c	2	car	2	91	21492	165702	13047	9	690	186
11	2	7	PB306	nos-3	20100804	H	7	c	2	car	2	90	31824	194522	12514	10	677	179
NA	NA	NA	PB306	gpb-1	20100804	H	8	c	2	car	2	89	NA	NA	NA	NA	NA	NA
9	3	8	PB306	ooc-3	20100804	H	9	c	2	car	2	88	30909	227783	24605	7	848	352
9	1	0	PB306	lin-5	20100804	H	10	c	2	car	2	87	36357	759	2621	8	4	37
12	4	9	PB306	mom-2	20100804	H	11	c	2	car	2	86	37911	187550	27633	10	723	395
11	1	0	PB306	nmy-2	20100804	H	12	c	2	car	2	85	43907	1935	4567	12	7	65
10	1	7	CB3197	par-4	20100804	A	1	c	2	car	3	1	14987	171529	22543	4	657	322
7	7	2	CB3197	par-5	20100804	A	2	c	2	car	3	2	39323	28631	24306	4	76	347
10	6	4	CB3197	par-6	20100804	A	3	c	2	car	3	3	43050	39621	20575	10	110	294
NA	NA	NA	CB3197	pkc-3	20100804	A	4	c	2	car	3	4	NA	NA	NA	NA	NA	NA
11	1	9	CB3197	spat-1	20100804	A	5	c	2	car	3	5	29882	148603	21366	10	631	305
11	1	9	CB3197	spat-2	20100804	A	6	c	2	car	3	6	24566	137695	21259	8	594	304
11	1	8	CB3197	nos-3	20100804	A	7	c	2	car	3	7	22013	168110	18007	8	690	257
5	1	2	CB3197	gpb-1	20100804	A	8	c	2	car	3	8	40067	18297	6455	6	71	92
11	1	8	CB3197	ooc-3	20100804	A	9	c	2	car	3	9	28008	172403	25550	9	643	365
19	1	3	CB3197	lin-5	20100804	A	10	c	2	car	3	10	51405	33630	6244	13	114	89
9	5	7	CB3197	mom-2	20100804	A	11	c	2	car	3	11	29104	123619	21948	8	452	314
10	4	6	CB3197	nmy-2	20100804	A	12	c	2	car	3	12	36913	95866	19458	10	358	278
10	1	7	AB1	par-4	20100804	B	1	c	2	car	3	24	23881	139185	17915	6	537	256
8	4	1	AB1	par-5	20100804	B	2	c	2	car	3	23	33891	24143	11998	5	27	171
23	4	4	AB1	par-6	20100804	B	3	c	2	car	3	22	72065	23737	11648	20	102	166
13	1	1	AB1	pkc-3	20100804	B	4	c	2	car	3	21	48016	4740	6837	13	18	98
15	1	7	AB1	spat-1	20100804	B	5	c	2	car	3	20	34594	129999	18413	12	536	263
13	2	8	AB1	spat-2	20100804	B	6	c	2	car	3	19	19555	156264	18123	7	663	259
10	1	7	AB1	nos-3	20100804	B	7	c	2	car	3	18	18705	126778	19906	7	540	284
20	1	2	AB1	gpb-1	20100804	B	8	c	2	car	3	17	45598	28274	8289	15	84	118
9	1	8	AB1	ooc-3	20100804	B	9	c	2	car	3	16	26995	169561	16645	11	675	238
10	1	2	AB1	lin-5	20100804	B	10	c	2	car	3	15	34574	33911	5856	5	70	84
14	2	7	AB1	mom-2	20100804	B	11	c	2	car	3	14	42100	84369	9972	13	364	142
14	1	1	AB1	nmy-2	20100804	B	12	c	2	car	3	13	42656	13868	6948	12	43	99
9	5	7	CB3198	par-4	20100804	C	1	c	2	car	3	25	16837	126676	34308	6	491	490
18	1	1	CB3198	par-5	20100804	C	2	c	2	car	3	26	64129	6106	6051	16	21	86
12	5	1	CB3198	par-6	20100804	C	3	c	2	car	3	27	56134	14421	21682	18	42	310
16	3	0	CB3198	pkc-3	20100804	C	4	c	2	car	3	28	43661	5767	13346	15	22	191
13	1	8	CB3198	spat-1	20100804	C	5	c	2	car	3	29	25918	125190	14733	9	514	210
14	1	7	CB3198	spat-2	20100804	C	6	c	2	car	3	30	24504	138471	13725	9	618	196
9	1	7	CB3198	nos-3	20100804	C	7	c	2	car	3	31	18681	136181	15775	6	556	225
13	1	1	CB3198	gpb-1	20100804	C	8	c	2	car	3	32	39897	11272	5990	15	27	86
9	1	8	CB3198	ooc-3	20100804	C	9	c	2	car	3	33	20074	147565	18748	6	639	268
11	7	3	CB3198	lin-5	20100804	C	10	c	2	car	3	34	46272	40037	24187	10	140	346
18	2	7	CB3198	mom-2	20100804	C	11	c	2	car	3	35	44111	87631	19173	14	379	274
13	1	1	CB3198	nmy-2	20100804	C	12	c	2	car	3	36	45832	9892	4721	16	28	67
22	3	8	N2	par-4	20100804	D	1	c	2	car	3	48	40976	112614	18839	16	550	269
24	1	1	N2	par-5	20100804	D	2	c	2	car	3	47	61353	3886	5287	22	12	76
13	7	2	N2	par-6	20100804	D	3	c	2	car	3	46	44434	26642	20992	11	90	300
14	1	0	N2	pkc-3	20100804	D	4	c	2	car	3	45	56678	305	6189	13	1	88
8	1	7	N2	spat-1	20100804	D	5	c	2	car	3	44	21104	101101	19528	7	392	279
9	1	8	N2	spat-2	20100804	D	6	c	2	car	3	43	20935	118828	18140	8	532	259
11	1	7	N2	nos-3	20100804	D	7	c	2	car	3	42	23424	103334	16808	9	448	240
14	1	0	N2	gpb-1	20100804	D	8	c	2	car	3	41	41633	14051	4987	14	15	71
7	1	7	N2	ooc-3	20100804	D	9	c	2	car	3	40	23942	125281	19310	7	524	276
12	1	1	N2	lin-5	20100804	D	10	c	2	car	3	39	35950	8281	3485	11	21	50
11	3	6	N2	mom-2	20100804	D	11	c	2	car	3	38	33738	68668	19155	7	286	274
18	1	1	N2	nmy-2	20100804	D	12	c	2	car	3	37	50543	8444	4639	19	28	66
3	2	6	JU399	par-4	20100804	E	1	c	2	car	3	49	22998	115553	10567	2	347	151
22	2	1	JU399	par-5	20100804	E	2	c	2	car	3	50	57146	9366	8716	18	40	125
9	6	3	JU399	par-6	20100804	E	3	c	2	car	3	51	41335	50187	17535	7	128	251
13	1	1	JU399	pkc-3	20100804	E	4	c	2	car	3	52	45925	1719	6753	15	10	96
9	1	8	JU399	spat-1	20100804	E	5	c	2	car	3	53	25498	166143	15373	8	660	220
13	1	9	JU399	spat-2	20100804	E	6	c	2	car	3	54	30248	133288	24236	11	601	346
11	2	9	JU399	nos-3	20100804	E	7	c	2	car	3	55	21843	147383	18190	7	625	260
7	1	1	JU399	gpb-1	20100804	E	8	c	2	car	3	56	41784	8270	7742	11	39	111
4	1	8	JU399	ooc-3	20100804	E	9	c	2	car	3	57	17416	177331	13490	5	670	193
10	1	1	JU399	lin-5	20100804	E	10	c	2	car	3	58	40980	16489	3971	16	44	57
13	4	6	JU399	mom-2	20100804	E	11	c	2	car	3	59	39869	94148	19533	11	356	279
14	1	3	JU399	nmy-2	20100804	E	12	c	2	car	3	60	40025	30531	5777	10	108	83
14	2	9	PX174	par-4	20100804	F	1	c	2	car	3	72	41885	146008	15501	14	639	221
16	3	1	PX174	par-5	20100804	F	2	c	2	car	3	71	60321	19247	8329	14	57	119
16	4	3	PX174	par-6	20100804	F	3	c	2	car	3	70	54021	44031	14821	14	159	212
14	1	1	PX174	pkc-3	20100804	F	4	c	2	car	3	69	47003	8624	5619	18	26	80
13	1	8	PX174	spat-1	20100804	F	5	c	2	car	3	68	32303	168350	20202	11	692	289
9	1	8	PX174	spat-2	20100804	F	6	c	2	car	3	67	20276	159285	23294	6	655	333
20	0	9	PX174	nos-3	20100804	F	7	c	2	car	3	66	50351	139369	17713	19	615	253
10	1	2	PX174	gpb-1	20100804	F	8	c	2	car	3	65	29974	25633	6557	7	80	94
10	1	8	PX174	ooc-3	20100804	F	9	c	2	car	3	64	24701	151682	19185	9	578	274
13	0	2	PX174	lin-5	20100804	F	10	c	2	car	3	63	44328	21434	4036	11	64	58
9	2	7	PX174	mom-2	20100804	F	11	c	2	car	3	62	34359	129457	17195	10	496	246
15	2	6	PX174	nmy-2	20100804	F	12	c	2	car	3	61	49644	53126	13027	13	212	186
7	4	7	MY18	par-4	20100804	G	1	c	2	car	3	73	25593	137031	21630	6	521	309
9	3	1	MY18	par-5	20100804	G	2	c	2	car	3	74	45647	15768	11079	9	45	158
NA	NA	NA	MY18	par-6	20100804	G	3	c	2	car	3	75	NA	NA	NA	NA	NA	NA
11	1	0	MY18	pkc-3	20100804	G	4	c	2	car	3	76	45469	245	2441	13	2	35
16	1	6	MY18	spat-1	20100804	G	5	c	2	car	3	77	36775	115551	12148	12	524	174
13	1	7	MY18	spat-2	20100804	G	6	c	2	car	3	78	22860	112758	19138	9	528	273
8	1	7	MY18	nos-3	20100804	G	7	c	2	car	3	79	21897	134828	18494	6	535	264
NA	NA	NA	MY18	gpb-1	20100804	G	8	c	2	car	3	80	NA	NA	NA	NA	NA	NA
6	1	7	MY18	ooc-3	20100804	G	9	c	2	car	3	81	17663	186479	18458	6	673	264
12	1	0	MY18	lin-5	20100804	G	10	c	2	car	3	82	41454	3005	3091	13	10	44
10	2	6	MY18	mom-2	20100804	G	11	c	2	car	3	83	26919	117933	22307	7	480	319
10	1	1	MY18	nmy-2	20100804	G	12	c	2	car	3	84	39987	20112	6335	13	22	91
6	6	6	PB306	par-4	20100804	H	1	c	2	car	3	96	73704	155726	49320	13	512	705
12	1	0	PB306	par-5	20100804	H	2	c	2	car	3	95	46192	0	4479	11	0	64
18	3	2	PB306	par-6	20100804	H	3	c	2	car	3	94	50355	20136	9893	17	80	141
12	1	0	PB306	pkc-3	20100804	H	4	c	2	car	3	93	41205	731	2504	13	3	36
13	1	6	PB306	spat-1	20100804	H	5	c	2	car	3	92	33313	134647	15124	12	573	216
12	1	7	PB306	spat-2	20100804	H	6	c	2	car	3	91	23018	139704	14093	10	613	201
11	1	8	PB306	nos-3	20100804	H	7	c	2	car	3	90	22425	167392	20440	8	717	292
NA	NA	NA	PB306	gpb-1	20100804	H	8	c	2	car	3	89	NA	NA	NA	NA	NA	NA
7	2	7	PB306	ooc-3	20100804	H	9	c	2	car	3	88	23327	180106	23339	6	628	333
17	1	0	PB306	lin-5	20100804	H	10	c	2	car	3	87	42412	2817	6039	13	7	86
14	4	8	PB306	mom-2	20100804	H	11	c	2	car	3	86	37057	152213	24865	11	655	355
9	1	0	PB306	nmy-2	20100804	H	12	c	2	car	3	85	29421	799	2490	8	5	36
5	2	7	CB3197	par-4	20100804	A	1	c	2	car	4	1	19798	142289	19801	5	504	283
4	3	2	CB3197	par-5	20100804	A	2	c	2	car	4	2	16050	19761	24149	1	59	345
9	4	2	CB3197	par-6	20100804	A	3	c	2	car	4	3	47773	41023	22109	10	117	316
9	1	1	CB3197	pkc-3	20100804	A	4	c	2	car	4	4	41309	5755	14475	17	20	207
12	1	8	CB3197	spat-1	20100804	A	5	c	2	car	4	5	22015	133428	21701	6	542	310
11	1	7	CB3197	spat-2	20100804	A	6	c	2	car	4	6	28212	125049	20091	12	502	287
8	1	8	CB3197	nos-3	20100804	A	7	c	2	car	4	7	19110	148853	18788	7	614	268
10	1	3	CB3197	gpb-1	20100804	A	8	c	2	car	4	8	35396	37811	10920	5	108	156
4	1	6	CB3197	ooc-3	20100804	A	9	c	2	car	4	9	23853	115549	21482	3	414	307
5	1	3	CB3197	lin-5	20100804	A	10	c	2	car	4	10	49642	29899	13249	4	82	189
5	1	7	CB3197	mom-2	20100804	A	11	c	2	car	4	11	20389	120723	24500	4	413	350
8	1	4	CB3197	nmy-2	20100804	A	12	c	2	car	4	12	28739	78189	14401	7	262	206
11	1	7	AB1	par-4	20100804	B	1	c	2	car	4	24	22655	133974	20250	7	571	289
8	1	1	AB1	par-5	20100804	B	2	c	2	car	4	23	28035	2872	9070	10	6	130
9	2	2	AB1	par-6	20100804	B	3	c	2	car	4	22	38873	38401	15937	9	107	228
10	1	1	AB1	pkc-3	20100804	B	4	c	2	car	4	21	40689	1281	12916	10	5	185
13	1	7	AB1	spat-1	20100804	B	5	c	2	car	4	20	28268	137203	22102	10	596	316
11	1	7	AB1	spat-2	20100804	B	6	c	2	car	4	19	16344	137235	19711	6	548	282
6	1	7	AB1	nos-3	20100804	B	7	c	2	car	4	18	24522	148010	20606	7	594	294
6	1	1	AB1	gpb-1	20100804	B	8	c	2	car	4	17	42179	6982	5880	20	31	84
7	1	8	AB1	ooc-3	20100804	B	9	c	2	car	4	16	15336	141882	23243	4	521	332
11	1	1	AB1	lin-5	20100804	B	10	c	2	car	4	15	42145	3202	3329	15	11	48
8	3	6	AB1	mom-2	20100804	B	11	c	2	car	4	14	19811	121123	22183	5	492	317
14	1	3	AB1	nmy-2	20100804	B	12	c	2	car	4	13	47594	51907	11757	12	197	168
12	3	7	CB3198	par-4	20100804	C	1	c	2	car	4	25	23170	125950	22780	7	543	325
11	3	1	CB3198	par-5	20100804	C	2	c	2	car	4	26	46973	8811	18998	7	33	271
9	4	1	CB3198	par-6	20100804	C	3	c	2	car	4	27	38980	15630	25526	8	38	365
9	2	0	CB3198	pkc-3	20100804	C	4	c	2	car	4	28	39529	1595	14721	8	8	210
13	1	7	CB3198	spat-1	20100804	C	5	c	2	car	4	29	30236	128483	17529	11	547	250
19	1	8	CB3198	spat-2	20100804	C	6	c	2	car	4	30	26071	148469	17521	13	654	250
13	2	7	CB3198	nos-3	20100804	C	7	c	2	car	4	31	19916	114275	26620	7	512	380
NA	NA	NA	CB3198	gpb-1	20100804	C	8	c	2	car	4	32	NA	NA	NA	NA	NA	NA
11	1	7	CB3198	ooc-3	20100804	C	9	c	2	car	4	33	22221	131384	20905	9	554	299
8	5	2	CB3198	lin-5	20100804	C	10	c	2	car	4	34	46455	40566	25528	9	109	365
11	4	7	CB3198	mom-2	20100804	C	11	c	2	car	4	35	29954	118187	29201	11	487	417
9	1	1	CB3198	nmy-2	20100804	C	12	c	2	car	4	36	39539	11551	5823	14	33	83
11	2	7	N2	par-4	20100804	D	1	c	2	car	4	48	25966	119565	20535	10	540	293
19	1	0	N2	par-5	20100804	D	2	c	2	car	4	47	51970	2330	2390	19	10	34
8	5	1	N2	par-6	20100804	D	3	c	2	car	4	46	37908	13533	25539	8	34	365
10	3	0	N2	pkc-3	20100804	D	4	c	2	car	4	45	44720	1861	13918	12	4	199
8	1	6	N2	spat-1	20100804	D	5	c	2	car	4	44	29473	115624	17732	9	446	253
7	1	6	N2	spat-2	20100804	D	6	c	2	car	4	43	27786	118469	22060	7	492	315
7	1	7	N2	nos-3	20100804	D	7	c	2	car	4	42	29769	129632	20514	8	533	293
12	1	1	N2	gpb-1	20100804	D	8	c	2	car	4	41	48981	6304	6255	18	22	89
10	1	7	N2	ooc-3	20100804	D	9	c	2	car	4	40	27366	122609	20791	10	571	297
12	1	1	N2	lin-5	20100804	D	10	c	2	car	4	39	45586	14080	7048	10	46	101
12	2	5	N2	mom-2	20100804	D	11	c	2	car	4	38	24748	67831	16980	7	286	243
15	1	1	N2	nmy-2	20100804	D	12	c	2	car	4	37	49934	13161	4199	11	37	60
4	4	6	JU399	par-4	20100804	E	1	c	2	car	4	49	16457	138708	17621	4	445	252
11	1	1	JU399	par-5	20100804	E	2	c	2	car	4	50	49340	11126	3634	16	30	52
15	2	1	JU399	par-6	20100804	E	3	c	2	car	4	51	51103	31209	13060	14	108	187
8	1	0	JU399	pkc-3	20100804	E	4	c	2	car	4	52	41081	809	5077	10	5	73
6	1	7	JU399	spat-1	20100804	E	5	c	2	car	4	53	8128	159483	17525	1	552	250
14	1	7	JU399	spat-2	20100804	E	6	c	2	car	4	54	24315	115556	18742	10	486	268
6	1	7	JU399	nos-3	20100804	E	7	c	2	car	4	55	18079	187771	16276	5	686	233
12	1	1	JU399	gpb-1	20100804	E	8	c	2	car	4	56	39921	12203	4948	16	28	71
7	1	8	JU399	ooc-3	20100804	E	9	c	2	car	4	57	26348	156578	23045	8	595	329
8	1	1	JU399	lin-5	20100804	E	10	c	2	car	4	58	43639	5138	3539	15	26	51
15	2	6	JU399	mom-2	20100804	E	11	c	2	car	4	59	50221	83027	14441	14	336	206
10	2	3	JU399	nmy-2	20100804	E	12	c	2	car	4	60	48775	32754	10029	10	100	143
11	1	7	PX174	par-4	20100804	F	1	c	2	car	4	72	22712	152921	20278	10	631	290
11	2	1	PX174	par-5	20100804	F	2	c	2	car	4	71	40084	22589	8517	10	78	122
13	2	3	PX174	par-6	20100804	F	3	c	2	car	4	70	39162	57347	14933	10	192	213
11	2	0	PX174	pkc-3	20100804	F	4	c	2	car	4	69	42299	604	7365	11	4	105
10	1	8	PX174	spat-1	20100804	F	5	c	2	car	4	68	35241	173930	22267	9	672	318
14	1	8	PX174	spat-2	20100804	F	6	c	2	car	4	67	35143	129739	17634	11	578	252
6	1	7	PX174	nos-3	20100804	F	7	c	2	car	4	66	19761	153992	21659	4	577	309
3	1	2	PX174	gpb-1	20100804	F	8	c	2	car	4	65	35635	11203	9727	5	50	139
12	1	7	PX174	ooc-3	20100804	F	9	c	2	car	4	64	43916	163118	20042	14	684	286
8	1	1	PX174	lin-5	20100804	F	10	c	2	car	4	63	42082	2041	5774	13	7	82
15	1	6	PX174	mom-2	20100804	F	11	c	2	car	4	62	36987	104021	20933	10	423	299
16	2	6	PX174	nmy-2	20100804	F	12	c	2	car	4	61	48053	71281	17368	14	302	248
4	5	6	MY18	par-4	20100804	G	1	c	2	car	4	73	25188	116471	19763	4	388	282
9	2	1	MY18	par-5	20100804	G	2	c	2	car	4	74	41501	11717	11256	16	24	161
8	1	1	MY18	par-6	20100804	G	3	c	2	car	4	75	47190	3955	7290	14	9	104
10	1	1	MY18	pkc-3	20100804	G	4	c	2	car	4	76	40411	4065	6701	12	12	96
12	1	7	MY18	spat-1	20100804	G	5	c	2	car	4	77	27130	172506	14786	11	678	211
6	1	7	MY18	spat-2	20100804	G	6	c	2	car	4	78	11236	158673	19035	2	617	272
5	1	6	MY18	nos-3	20100804	G	7	c	2	car	4	79	17735	161347	18371	4	575	262
NA	NA	NA	MY18	gpb-1	20100804	G	8	c	2	car	4	80	NA	NA	NA	NA	NA	NA
7	1	7	MY18	ooc-3	20100804	G	9	c	2	car	4	81	25586	175109	18874	10	643	270
11	1	0	MY18	lin-5	20100804	G	10	c	2	car	4	82	42157	380	3790	9	2	54
15	2	7	MY18	mom-2	20100804	G	11	c	2	car	4	83	39289	128951	19558	11	508	279
7	1	1	MY18	nmy-2	20100804	G	12	c	2	car	4	84	41132	15683	10282	14	40	147
12	5	8	PB306	par-4	20100804	H	1	c	2	car	4	96	59892	236033	41888	10	677	598
11	1	1	PB306	par-5	20100804	H	2	c	2	car	4	95	45660	12653	4167	15	25	60
8	4	2	PB306	par-6	20100804	H	3	c	2	car	4	94	34966	38456	19116	6	105	273
16	1	1	PB306	pkc-3	20100804	H	4	c	2	car	4	93	48915	2415	2930	15	11	42
13	1	7	PB306	spat-1	20100804	H	5	c	2	car	4	92	33875	150210	13798	12	611	197
10	1	1	PB306	spat-2	20100804	H	6	c	2	car	4	91	26962	142209	18389	10	568	263
9	1	8	PB306	nos-3	20100804	H	7	c	2	car	4	90	20633	159179	23309	5	632	333
NA	NA	NA	PB306	gpb-1	20100804	H	8	c	2	car	4	89	NA	NA	NA	NA	NA	NA
7	1	7	PB306	ooc-3	20100804	H	9	c	2	car	4	88	23870	200232	24588	6	727	351
NA	NA	NA	PB306	lin-5	20100804	H	10	c	2	car	4	87	NA	NA	NA	NA	NA	NA
8	2	7	PB306	mom-2	20100804	H	11	c	2	car	4	86	25790	176766	27158	7	642	388
NA	NA	NA	PB306	nmy-2	20100804	H	12	c	2	car	4	85	NA	NA	NA	NA	NA	NA
3	2	6	CB3197	par-4	20100804	A	1	c	2	gre	5	1	47880	132484	30495	10	406	436
12	7	4	CB3197	par-5	20100804	A	2	c	2	gre	5	2	51805	65757	31902	11	207	456
6	4	2	CB3197	par-6	20100804	A	3	c	2	gre	5	3	32889	31491	26853	4	64	384
NA	NA	NA	CB3197	pkc-3	20100804	A	4	c	2	gre	5	4	NA	NA	NA	NA	NA	NA
9	1	7	CB3197	spat-1	20100804	A	5	c	2	gre	5	5	24106	155940	29695	8	596	424
14	1	8	CB3197	spat-2	20100804	A	6	c	2	gre	5	6	26347	204237	37021	10	818	529
11	1	8	CB3197	nos-3	20100804	A	7	c	2	gre	5	7	22178	195687	22752	8	798	325
3	1	2	CB3197	gpb-1	20100804	A	8	c	2	gre	5	8	37550	21153	11277	5	74	161
12	1	7	CB3197	ooc-3	20100804	A	9	c	2	gre	5	9	25806	159095	26359	9	698	377
11	1	3	CB3197	lin-5	20100804	A	10	c	2	gre	5	10	31109	43939	5506	5	128	79
7	3	6	CB3197	mom-2	20100804	A	11	c	2	gre	5	11	36479	113179	22168	7	403	317
9	2	5	CB3197	nmy-2	20100804	A	12	c	2	gre	5	12	39153	93487	14149	8	299	202
12	3	7	AB1	par-4	20100804	B	1	c	2	gre	5	24	31267	189272	23910	9	734	342
11	4	1	AB1	par-5	20100804	B	2	c	2	gre	5	23	57783	21011	19114	12	63	273
9	3	1	AB1	par-6	20100804	B	3	c	2	gre	5	22	43135	20456	13942	16	48	199
10	1	0	AB1	pkc-3	20100804	B	4	c	2	gre	5	21	50426	417	2170	10	1	31
13	1	6	AB1	spat-1	20100804	B	5	c	2	gre	5	20	27572	135611	18892	10	554	270
11	2	7	AB1	spat-2	20100804	B	6	c	2	gre	5	19	27055	153487	24832	13	672	355
13	1	8	AB1	nos-3	20100804	B	7	c	2	gre	5	18	26662	160947	27702	8	694	396
8	1	1	AB1	gpb-1	20100804	B	8	c	2	gre	5	17	32059	26336	6044	10	88	86
12	1	8	AB1	ooc-3	20100804	B	9	c	2	gre	5	16	10421	172573	32148	3	740	459
15	1	0	AB1	lin-5	20100804	B	10	c	2	gre	5	15	41732	535	6448	13	3	92
7	3	5	AB1	mom-2	20100804	B	11	c	2	gre	5	14	38876	93235	22371	6	316	320
11	1	1	AB1	nmy-2	20100804	B	12	c	2	gre	5	13	43044	28944	7468	10	93	107
8	7	5	CB3198	par-4	20100804	C	1	c	2	gre	5	25	31673	136954	37683	8	486	538
21	5	1	CB3198	par-5	20100804	C	2	c	2	gre	5	26	72221	10564	16482	19	40	235
7	3	1	CB3198	par-6	20100804	C	3	c	2	gre	5	27	43208	976	14251	14	7	204
11	4	1	CB3198	pkc-3	20100804	C	4	c	2	gre	5	28	59195	2450	20072	9	9	287
10	1	7	CB3198	spat-1	20100804	C	5	c	2	gre	5	29	33332	164905	20980	10	647	300
11	1	8	CB3198	spat-2	20100804	C	6	c	2	gre	5	30	29305	162847	22596	10	692	323
16	1	7	CB3198	nos-3	20100804	C	7	c	2	gre	5	31	35534	117700	23283	13	514	333
10	1	1	CB3198	gpb-1	20100804	C	8	c	2	gre	5	32	33362	4824	7585	16	21	108
6	1	7	CB3198	ooc-3	20100804	C	9	c	2	gre	5	33	23663	146412	25390	6	560	363
14	6	2	CB3198	lin-5	20100804	C	10	c	2	gre	5	34	37095	40510	28450	10	136	406
16	3	5	CB3198	mom-2	20100804	C	11	c	2	gre	5	35	38146	86289	21449	13	356	306
12	1	1	CB3198	nmy-2	20100804	C	12	c	2	gre	5	36	50435	12430	2504	10	27	36
9	6	6	N2	par-4	20100804	D	1	c	2	gre	5	48	31981	141973	38780	7	494	554
13	1	0	N2	par-5	20100804	D	2	c	2	gre	5	47	42034	1868	5416	12	4	77
15	3	1	N2	par-6	20100804	D	3	c	2	gre	5	46	51937	16085	15672	12	52	224
14	2	0	N2	pkc-3	20100804	D	4	c	2	gre	5	45	52324	1920	9494	12	7	136
11	1	7	N2	spat-1	20100804	D	5	c	2	gre	5	44	27928	135932	15533	9	528	222
3	2	5	N2	spat-2	20100804	D	6	c	2	gre	5	43	38382	95913	37943	11	382	542
11	1	7	N2	nos-3	20100804	D	7	c	2	gre	5	42	28393	157005	28478	8	683	407
NA	NA	NA	N2	gpb-1	20100804	D	8	c	2	gre	5	41	NA	NA	NA	NA	NA	NA
12	1	7	N2	ooc-3	20100804	D	9	c	2	gre	5	40	19196	172450	13879	7	723	198
13	2	1	N2	lin-5	20100804	D	10	c	2	gre	5	39	48404	16404	8825	10	49	126
17	3	4	N2	mom-2	20100804	D	11	c	2	gre	5	38	47985	53502	17931	14	236	256
12	1	1	N2	nmy-2	20100804	D	12	c	2	gre	5	37	47323	24382	5890	11	52	84
5	4	5	JU399	par-4	20100804	E	1	c	2	gre	5	49	29052	140890	23657	6	461	338
12	2	1	JU399	par-5	20100804	E	2	c	2	gre	5	50	64722	13647	13046	20	30	186
8	4	1	JU399	par-6	20100804	E	3	c	2	gre	5	51	55243	17284	21413	9	53	306
17	1	0	JU399	pkc-3	20100804	E	4	c	2	gre	5	52	65244	923	7992	15	2	114
7	1	7	JU399	spat-1	20100804	E	5	c	2	gre	5	53	30540	187160	20562	8	683	294
20	1	8	JU399	spat-2	20100804	E	6	c	2	gre	5	54	38747	165410	26878	15	726	384
10	1	7	JU399	nos-3	20100804	E	7	c	2	gre	5	55	28448	159138	21629	9	640	309
13	1	1	JU399	gpb-1	20100804	E	8	c	2	gre	5	56	49205	8828	7326	1	40	105
NA	NA	NA	JU399	ooc-3	20100804	E	9	c	2	gre	5	57	NA	NA	NA	NA	NA	NA
14	1	0	JU399	lin-5	20100804	E	10	c	2	gre	5	58	46919	1524	2657	16	6	38
12	2	5	JU399	mom-2	20100804	E	11	c	2	gre	5	59	38158	97326	17081	11	346	244
6	3	2	JU399	nmy-2	20100804	E	12	c	2	gre	5	60	40778	43792	15020	5	135	215
11	2	8	PX174	par-4	20100804	F	1	c	2	gre	5	72	36806	208778	19262	9	847	275
11	1	0	PX174	par-5	20100804	F	2	c	2	gre	5	71	47716	785	2419	10	4	35
11	7	3	PX174	par-6	20100804	F	3	c	2	gre	5	70	58951	66613	32360	10	166	462
10	1	0	PX174	pkc-3	20100804	F	4	c	2	gre	5	69	24576	3265	1225	12	7	18
11	1	7	PX174	spat-1	20100804	F	5	c	2	gre	5	68	39497	181561	23161	10	719	331
11	1	7	PX174	spat-2	20100804	F	6	c	2	gre	5	67	29145	173787	25293	10	731	361
6	1	7	PX174	nos-3	20100804	F	7	c	2	gre	5	66	22477	155401	24672	5	598	352
6	1	1	PX174	gpb-1	20100804	F	8	c	2	gre	5	65	37121	24199	6409	8	69	92
10	1	8	PX174	ooc-3	20100804	F	9	c	2	gre	5	64	25152	181195	22202	8	722	317
12	1	1	PX174	lin-5	20100804	F	10	c	2	gre	5	63	38968	25912	11587	7	84	166
19	1	7	PX174	mom-2	20100804	F	11	c	2	gre	5	62	51027	102675	15672	14	425	224
8	2	4	PX174	nmy-2	20100804	F	12	c	2	gre	5	61	48200	73321	10244	7	229	146
7	2	6	MY18	par-4	20100804	G	1	c	2	gre	5	73	36980	154620	23327	8	482	333
8	2	1	MY18	par-5	20100804	G	2	c	2	gre	5	74	53867	10319	13363	6	60	191
9	1	0	MY18	par-6	20100804	G	3	c	2	gre	5	75	43279	1736	3115	9	9	45
9	1	0	MY18	pkc-3	20100804	G	4	c	2	gre	5	76	32461	2121	2183	11	12	31
12	1	7	MY18	spat-1	20100804	G	5	c	2	gre	5	77	23365	183327	13931	7	729	199
9	1	7	MY18	spat-2	20100804	G	6	c	2	gre	5	78	22094	185117	22479	8	761	321
3	1	5	MY18	nos-3	20100804	G	7	c	2	gre	5	79	26921	123912	18110	4	415	259
NA	NA	NA	MY18	gpb-1	20100804	G	8	c	2	gre	5	80	NA	NA	NA	NA	NA	NA
6	1	7	MY18	ooc-3	20100804	G	9	c	2	gre	5	81	26158	188733	22329	5	673	319
9	1	0	MY18	lin-5	20100804	G	10	c	2	gre	5	82	34606	2657	1156	12	11	17
8	2	5	MY18	mom-2	20100804	G	11	c	2	gre	5	83	31279	120738	14382	8	463	205
NA	NA	NA	MY18	nmy-2	20100804	G	12	c	2	gre	5	84	NA	NA	NA	NA	NA	NA
11	5	6	PB306	par-4	20100804	H	1	c	2	gre	5	96	40597	200474	32540	14	621	465
8	1	0	PB306	par-5	20100804	H	2	c	2	gre	5	95	26457	568	1334	8	4	19
9	6	2	PB306	par-6	20100804	H	3	c	2	gre	5	94	58865	38651	25864	9	108	369
NA	NA	NA	PB306	pkc-3	20100804	H	4	c	2	gre	5	93	NA	NA	NA	NA	NA	NA
9	1	7	PB306	spat-1	20100804	H	5	c	2	gre	5	92	33255	210053	29008	10	748	414
12	1	7	PB306	spat-2	20100804	H	6	c	2	gre	5	91	23874	185262	19649	8	723	281
5	1	7	PB306	nos-3	20100804	H	7	c	2	gre	5	90	21586	177619	33155	4	565	474
NA	NA	NA	PB306	gpb-1	20100804	H	8	c	2	gre	5	89	NA	NA	NA	NA	NA	NA
9	1	8	PB306	ooc-3	20100804	H	9	c	2	gre	5	88	29535	230590	23865	8	806	341
16	1	0	PB306	lin-5	20100804	H	10	c	2	gre	5	87	60082	1758	2069	16	5	30
5	2	8	PB306	mom-2	20100804	H	11	c	2	gre	5	86	24377	176127	23971	4	617	342
12	1	1	PB306	nmy-2	20100804	H	12	c	2	gre	5	85	44397	5314	4948	17	16	71
8	4	7	CB3197	par-4	20100804	A	1	c	2	gre	6	1	23362	200099	19747	8	739	282
14	7	2	CB3197	par-5	20100804	A	2	c	2	gre	6	2	50768	38996	24159	12	129	345
5	5	3	CB3197	par-6	20100804	A	3	c	2	gre	6	3	46792	42388	25509	4	133	364
12	3	1	CB3197	pkc-3	20100804	A	4	c	2	gre	6	4	54493	7977	8969	16	24	128
8	3	7	CB3197	spat-1	20100804	A	5	c	2	gre	6	5	27511	161015	20985	7	615	300
12	3	7	CB3197	spat-2	20100804	A	6	c	2	gre	6	6	24662	169766	28884	7	714	413
6	1	6	CB3197	nos-3	20100804	A	7	c	2	gre	6	7	20224	135441	24104	4	514	344
8	1	2	CB3197	gpb-1	20100804	A	8	c	2	gre	6	8	34722	44325	11905	7	125	170
4	1	6	CB3197	ooc-3	20100804	A	9	c	2	gre	6	9	18023	137148	18914	4	502	270
6	1	1	CB3197	lin-5	20100804	A	10	c	2	gre	6	10	26056	2385	2344	15	9	33
8	4	5	CB3197	mom-2	20100804	A	11	c	2	gre	6	11	26776	145715	25182	7	487	360
8	4	5	CB3197	nmy-2	20100804	A	12	c	2	gre	6	12	34869	110172	18417	7	338	263
8	6	7	AB1	par-4	20100804	B	1	c	2	gre	6	24	29029	167549	23274	7	565	332
15	7	1	AB1	par-5	20100804	B	2	c	2	gre	6	23	55683	16388	14159	15	54	202
6	5	3	AB1	par-6	20100804	B	3	c	2	gre	6	22	35094	36045	23741	4	91	339
NA	NA	NA	AB1	pkc-3	20100804	B	4	c	2	gre	6	21	NA	NA	NA	NA	NA	NA
19	3	7	AB1	spat-1	20100804	B	5	c	2	gre	6	20	44297	107631	22075	18	491	315
5	1	5	AB1	spat-2	20100804	B	6	c	2	gre	6	19	27160	118558	22100	7	403	316
13	1	8	AB1	nos-3	20100804	B	7	c	2	gre	6	18	17002	148560	21411	5	605	306
7	1	1	AB1	gpb-1	20100804	B	8	c	2	gre	6	17	37483	5320	10893	0	18	156
12	1	8	AB1	ooc-3	20100804	B	9	c	2	gre	6	16	21256	159337	22657	5	702	324
8	1	0	AB1	lin-5	20100804	B	10	c	2	gre	6	15	42036	2924	2606	8	16	37
15	4	6	AB1	mom-2	20100804	B	11	c	2	gre	6	14	38665	94950	22197	12	409	317
6	1	2	AB1	nmy-2	20100804	B	12	c	2	gre	6	13	39345	27047	6215	6	58	89
16	7	7	CB3198	par-4	20100804	C	1	c	2	gre	6	25	45076	142674	21184	15	606	303
NA	NA	NA	CB3198	par-5	20100804	C	2	c	2	gre	6	26	NA	NA	NA	NA	NA	NA
12	5	1	CB3198	par-6	20100804	C	3	c	2	gre	6	27	48304	12692	20805	11	41	297
11	4	0	CB3198	pkc-3	20100804	C	4	c	2	gre	6	28	51579	6300	26233	12	29	375
18	3	7	CB3198	spat-1	20100804	C	5	c	2	gre	6	29	39230	112951	21618	15	496	309
11	4	7	CB3198	spat-2	20100804	C	6	c	2	gre	6	30	20396	142133	21128	9	622	302
6	1	5	CB3198	nos-3	20100804	C	7	c	2	gre	6	31	33602	141496	21393	9	562	306
NA	NA	NA	CB3198	gpb-1	20100804	C	8	c	2	gre	6	32	NA	NA	NA	NA	NA	NA
11	2	7	CB3198	ooc-3	20100804	C	9	c	2	gre	6	33	16290	144488	31048	6	592	444
11	6	3	CB3198	lin-5	20100804	C	10	c	2	gre	6	34	32015	44424	27968	7	136	400
11	5	6	CB3198	mom-2	20100804	C	11	c	2	gre	6	35	28837	100713	28433	8	397	406
19	4	2	CB3198	nmy-2	20100804	C	12	c	2	gre	6	36	51856	14010	10013	17	58	143
14	4	7	N2	par-4	20100804	D	1	c	2	gre	6	48	40329	127090	22181	14	551	317
9	2	0	N2	par-5	20100804	D	2	c	2	gre	6	47	33123	1665	3026	11	4	43
19	1	1	N2	par-6	20100804	D	3	c	2	gre	6	46	58576	18576	13329	15	70	190
20	1	0	N2	pkc-3	20100804	D	4	c	2	gre	6	45	58466	2470	5366	16	7	77
12	3	7	N2	spat-1	20100804	D	5	c	2	gre	6	44	38187	121630	18246	11	521	261
8	1	7	N2	spat-2	20100804	D	6	c	2	gre	6	43	25031	144936	32615	7	629	466
15	3	8	N2	nos-3	20100804	D	7	c	2	gre	6	42	31621	130281	21592	12	607	308
NA	NA	NA	N2	gpb-1	20100804	D	8	c	2	gre	6	41	NA	NA	NA	NA	NA	NA
7	1	6	N2	ooc-3	20100804	D	9	c	2	gre	6	40	18868	152492	20042	8	603	286
15	1	1	N2	lin-5	20100804	D	10	c	2	gre	6	39	48165	5860	4450	16	21	64
11	3	4	N2	mom-2	20100804	D	11	c	2	gre	6	38	35871	77884	16785	8	317	240
11	3	1	N2	nmy-2	20100804	D	12	c	2	gre	6	37	39274	10720	4890	13	32	70
8	3	7	JU399	par-4	20100804	E	1	c	2	gre	6	49	23634	184095	18631	6	680	266
9	3	1	JU399	par-5	20100804	E	2	c	2	gre	6	50	47737	10499	12460	18	29	178
11	1	2	JU399	par-6	20100804	E	3	c	2	gre	6	51	57899	30172	9546	11	64	136
NA	NA	NA	JU399	pkc-3	20100804	E	4	c	2	gre	6	52	NA	NA	NA	NA	NA	NA
10	1	7	JU399	spat-1	20100804	E	5	c	2	gre	6	53	27825	152888	20141	8	584	288
18	2	7	JU399	spat-2	20100804	E	6	c	2	gre	6	54	30839	137082	21481	14	604	307
9	1	7	JU399	nos-3	20100804	E	7	c	2	gre	6	55	18461	173689	23464	8	687	335
NA	NA	NA	JU399	gpb-1	20100804	E	8	c	2	gre	6	56	NA	NA	NA	NA	NA	NA
6	2	8	JU399	ooc-3	20100804	E	9	c	2	gre	6	57	24086	193217	20552	6	739	294
8	1	2	JU399	lin-5	20100804	E	10	c	2	gre	6	58	40835	19218	7443	8	62	106
13	3	5	JU399	mom-2	20100804	E	11	c	2	gre	6	59	36528	92349	19294	11	363	276
10	3	2	JU399	nmy-2	20100804	E	12	c	2	gre	6	60	49161	39538	8995	11	124	129
12	2	8	PX174	par-4	20100804	F	1	c	2	gre	6	72	36213	193441	13212	13	767	189
18	3	1	PX174	par-5	20100804	F	2	c	2	gre	6	71	56120	19323	9893	15	74	141
10	5	3	PX174	par-6	20100804	F	3	c	2	gre	6	70	52040	57602	18163	8	137	259
11	3	1	PX174	pkc-3	20100804	F	4	c	2	gre	6	69	35801	10251	13123	9	31	187
12	1	8	PX174	spat-1	20100804	F	5	c	2	gre	6	68	35487	177516	22470	11	730	321
14	1	8	PX174	spat-2	20100804	F	6	c	2	gre	6	67	32236	148254	23178	10	642	331
12	1	8	PX174	nos-3	20100804	F	7	c	2	gre	6	66	35351	137360	22438	11	589	321
8	1	1	PX174	gpb-1	20100804	F	8	c	2	gre	6	65	35850	32104	5092	5	88	73
9	2	7	PX174	ooc-3	20100804	F	9	c	2	gre	6	64	26829	157899	25512	10	630	364
20	1	1	PX174	lin-5	20100804	F	10	c	2	gre	6	63	64909	15064	3699	15	54	53
12	3	5	PX174	mom-2	20100804	F	11	c	2	gre	6	62	38446	115419	19851	13	453	284
9	2	3	PX174	nmy-2	20100804	F	12	c	2	gre	6	61	34104	58048	12451	6	164	178
15	4	6	MY18	par-4	20100804	G	1	c	2	gre	6	73	46233	123797	19207	15	517	274
9	1	1	MY18	par-5	20100804	G	2	c	2	gre	6	74	63064	16009	10376	13	67	148
8	1	0	MY18	par-6	20100804	G	3	c	2	gre	6	75	45069	2299	3816	10	11	55
NA	NA	NA	MY18	pkc-3	20100804	G	4	c	2	gre	6	76	NA	NA	NA	NA	NA	NA
5	2	6	MY18	spat-1	20100804	G	5	c	2	gre	6	77	20868	155557	19286	4	499	276
9	2	7	MY18	spat-2	20100804	G	6	c	2	gre	6	78	23053	140570	19676	9	573	281
7	1	7	MY18	nos-3	20100804	G	7	c	2	gre	6	79	17840	144134	17540	6	626	251
NA	NA	NA	MY18	gpb-1	20100804	G	8	c	2	gre	6	80	NA	NA	NA	NA	NA	NA
10	3	7	MY18	ooc-3	20100804	G	9	c	2	gre	6	81	30570	180916	20367	10	684	291
14	1	0	MY18	lin-5	20100804	G	10	c	2	gre	6	82	47747	5494	3524	17	26	50
11	4	6	MY18	mom-2	20100804	G	11	c	2	gre	6	83	33431	138396	21219	11	552	303
12	0	2	MY18	nmy-2	20100804	G	12	c	2	gre	6	84	45542	26766	15055	10	87	215
10	6	9	PB306	par-4	20100804	H	1	c	2	gre	6	96	29403	220352	31483	5	818	450
15	1	0	PB306	par-5	20100804	H	2	c	2	gre	6	95	50211	2726	2742	14	10	39
NA	NA	NA	PB306	par-6	20100804	H	3	c	2	gre	6	94	NA	NA	NA	NA	NA	NA
14	1	0	PB306	pkc-3	20100804	H	4	c	2	gre	6	93	40197	3329	2045	14	14	29
13	1	7	PB306	spat-1	20100804	H	5	c	2	gre	6	92	32660	205753	16233	10	831	232
12	1	8	PB306	spat-2	20100804	H	6	c	2	gre	6	91	25842	179688	14935	12	747	213
11	2	7	PB306	nos-3	20100804	H	7	c	2	gre	6	90	21673	179502	15640	7	740	223
NA	NA	NA	PB306	gpb-1	20100804	H	8	c	2	gre	6	89	NA	NA	NA	NA	NA	NA
12	1	8	PB306	ooc-3	20100804	H	9	c	2	gre	6	88	23643	190624	26299	8	683	376
12	1	0	PB306	lin-5	20100804	H	10	c	2	gre	6	87	46643	261	4873	12	2	70
8	3	7	PB306	mom-2	20100804	H	11	c	2	gre	6	86	21227	149716	23746	5	559	339
7	1	1	PB306	nmy-2	20100804	H	12	c	2	gre	6	85	39534	8832	4991	16	28	71
4	2	7	CB3197	par-4	20100804	A	1	c	2	roy	7	1	44981	160508	39064	6	520	558
9	7	3	CB3197	par-5	20100804	A	2	c	2	roy	7	2	56641	37574	30466	10	118	435
10	5	3	CB3197	par-6	20100804	A	3	c	2	roy	7	3	61850	60816	30189	11	165	431
15	1	0	CB3197	pkc-3	20100804	A	4	c	2	roy	7	4	69284	949	8027	15	6	115
11	1	8	CB3197	spat-1	20100804	A	5	c	2	roy	7	5	27973	204004	34868	8	802	498
9	0	8	CB3197	spat-2	20100804	A	6	c	2	roy	7	6	20611	180916	21701	4	734	310
10	1	7	CB3197	nos-3	20100804	A	7	c	2	roy	7	7	20253	133046	28463	7	542	407
4	1	1	CB3197	gpb-1	20100804	A	8	c	2	roy	7	8	45259	10147	8130	4	53	116
10	1	7	CB3197	ooc-3	20100804	A	9	c	2	roy	7	9	22398	157569	19052	7	638	272
4	0	2	CB3197	lin-5	20100804	A	10	c	2	roy	7	10	57267	10385	6078	3	65	87
5	2	7	CB3197	mom-2	20100804	A	11	c	2	roy	7	11	24255	121507	18894	7	409	270
4	1	5	CB3197	nmy-2	20100804	A	12	c	2	roy	7	12	30634	68748	18441	2	182	263
17	2	8	AB1	par-4	20100804	B	1	c	2	roy	7	24	37255	195275	29850	12	797	426
12	3	1	AB1	par-5	20100804	B	2	c	2	roy	7	23	60339	14385	18576	18	34	265
6	3	1	AB1	par-6	20100804	B	3	c	2	roy	7	22	43557	6259	22402	4	38	320
10	1	0	AB1	pkc-3	20100804	B	4	c	2	roy	7	21	43481	1357	5132	11	5	73
11	2	7	AB1	spat-1	20100804	B	5	c	2	roy	7	20	24046	162533	22508	9	637	322
14	1	7	AB1	spat-2	20100804	B	6	c	2	roy	7	19	32712	144627	19199	12	607	274
10	1	8	AB1	nos-3	20100804	B	7	c	2	roy	7	18	19184	151512	26120	7	619	373
11	1	1	AB1	gpb-1	20100804	B	8	c	2	roy	7	17	50014	20664	4617	12	74	66
11	1	7	AB1	ooc-3	20100804	B	9	c	2	roy	7	16	23023	163062	14454	7	658	206
12	1	1	AB1	lin-5	20100804	B	10	c	2	roy	7	15	36560	9661	3748	14	24	54
9	3	5	AB1	mom-2	20100804	B	11	c	2	roy	7	14	28783	87267	25154	7	331	359
9	3	1	AB1	nmy-2	20100804	B	12	c	2	roy	7	13	47642	28111	12327	7	70	176
17	5	8	CB3198	par-4	20100804	C	1	c	2	roy	7	25	42035	151014	33930	11	576	485
9	3	1	CB3198	par-5	20100804	C	2	c	2	roy	7	26	59409	2081	18983	16	6	271
15	6	1	CB3198	par-6	20100804	C	3	c	2	roy	7	27	58852	24667	35111	11	82	502
14	5	0	CB3198	pkc-3	20100804	C	4	c	2	roy	7	28	56432	4442	25279	15	19	361
14	1	7	CB3198	spat-1	20100804	C	5	c	2	roy	7	29	30437	138553	21291	11	605	304
7	1	7	CB3198	spat-2	20100804	C	6	c	2	roy	7	30	26049	133320	26785	7	484	383
11	1	7	CB3198	nos-3	20100804	C	7	c	2	roy	7	31	29531	152847	18487	10	634	264
12	1	1	CB3198	gpb-1	20100804	C	8	c	2	roy	7	32	36675	4889	2307	16	9	33
12	1	8	CB3198	ooc-3	20100804	C	9	c	2	roy	7	33	23725	170904	23274	10	708	332
10	7	2	CB3198	lin-5	20100804	C	10	c	2	roy	7	34	44029	37265	31122	8	124	445
18	3	7	CB3198	mom-2	20100804	C	11	c	2	roy	7	35	46973	106391	20701	15	467	296
13	3	1	CB3198	nmy-2	20100804	C	12	c	2	roy	7	36	44946	22847	12999	9	77	186
12	5	7	N2	par-4	20100804	D	1	c	2	roy	7	48	45988	137417	31602	8	484	451
11	1	0	N2	par-5	20100804	D	2	c	2	roy	7	47	46507	398	3169	11	2	45
15	5	2	N2	par-6	20100804	D	3	c	2	roy	7	46	58807	31399	23765	14	89	340
15	3	1	N2	pkc-3	20100804	D	4	c	2	roy	7	45	53012	3413	14884	16	13	213
14	1	7	N2	spat-1	20100804	D	5	c	2	roy	7	44	37496	132583	17204	10	551	246
8	1	7	N2	spat-2	20100804	D	6	c	2	roy	7	43	24239	117792	19633	8	507	280
9	1	8	N2	nos-3	20100804	D	7	c	2	roy	7	42	13143	138628	22447	4	556	321
NA	NA	NA	N2	gpb-1	20100804	D	8	c	2	roy	7	41	NA	NA	NA	NA	NA	NA
14	1	8	N2	ooc-3	20100804	D	9	c	2	roy	7	40	21564	114775	27307	8	524	390
14	1	1	N2	lin-5	20100804	D	10	c	2	roy	7	39	48062	15375	6525	16	39	93
16	3	3	N2	mom-2	20100804	D	11	c	2	roy	7	38	41624	54282	17039	13	224	243
19	3	1	N2	nmy-2	20100804	D	12	c	2	roy	7	37	44618	20592	13280	12	81	190
8	3	8	JU399	par-4	20100804	E	1	c	2	roy	7	49	37039	207955	23573	8	690	337
13	3	1	JU399	par-5	20100804	E	2	c	2	roy	7	50	63469	3783	6638	9	26	95
14	3	1	JU399	par-6	20100804	E	3	c	2	roy	7	51	57633	28817	23461	12	78	335
14	2	1	JU399	pkc-3	20100804	E	4	c	2	roy	7	52	56031	2978	9799	14	12	140
11	1	8	JU399	spat-1	20100804	E	5	c	2	roy	7	53	28229	162733	19642	9	612	281
10	1	7	JU399	spat-2	20100804	E	6	c	2	roy	7	54	19217	173989	17249	5	695	246
0	1	7	JU399	nos-3	20100804	E	7	c	2	roy	7	55	37286	135566	16864	14	592	241
12	1	1	JU399	gpb-1	20100804	E	8	c	2	roy	7	56	41866	14893	5599	16	37	80
9	1	8	JU399	ooc-3	20100804	E	9	c	2	roy	7	57	29579	188041	20935	9	782	299
10	1	0	JU399	lin-5	20100804	E	10	c	2	roy	7	58	47010	339	1760	10	2	25
15	4	6	JU399	mom-2	20100804	E	11	c	2	roy	7	59	39571	84495	20781	12	310	297
12	1	3	JU399	nmy-2	20100804	E	12	c	2	roy	7	60	45009	62932	8862	10	202	127
8	6	8	PX174	par-4	20100804	F	1	c	2	roy	7	72	53637	179967	30028	9	584	429
11	3	1	PX174	par-5	20100804	F	2	c	2	roy	7	71	72550	21717	13948	9	49	199
16	4	3	PX174	par-6	20100804	F	3	c	2	roy	7	70	69838	57630	16192	13	185	231
NA	NA	NA	PX174	pkc-3	20100804	F	4	c	2	roy	7	69	NA	NA	NA	NA	NA	NA
11	1	8	PX174	spat-1	20100804	F	5	c	2	roy	7	68	31498	170436	20120	10	679	287
15	0	9	PX174	spat-2	20100804	F	6	c	2	roy	7	67	44877	198117	19215	17	855	275
7	1	8	PX174	nos-3	20100804	F	7	c	2	roy	7	66	31219	189900	29851	13	700	426
10	1	1	PX174	gpb-1	20100804	F	8	c	2	roy	7	65	34402	17732	10220	6	62	146
12	1	9	PX174	ooc-3	20100804	F	9	c	2	roy	7	64	28464	199433	23014	8	814	329
15	1	1	PX174	lin-5	20100804	F	10	c	2	roy	7	63	54276	10560	4214	15	31	60
14	2	6	PX174	mom-2	20100804	F	11	c	2	roy	7	62	40806	100939	15363	13	395	219
13	3	5	PX174	nmy-2	20100804	F	12	c	2	roy	7	61	54768	81340	14725	13	279	210
7	5	6	MY18	par-4	20100804	G	1	c	2	roy	7	73	43423	160710	31505	8	514	450
11	5	1	MY18	par-5	20100804	G	2	c	2	roy	7	74	63190	10443	24329	22	25	348
9	2	1	MY18	par-6	20100804	G	3	c	2	roy	7	75	39766	4530	7092	15	17	101
NA	NA	NA	MY18	pkc-3	20100804	G	4	c	2	roy	7	76	NA	NA	NA	NA	NA	NA
13	1	8	MY18	spat-1	20100804	G	5	c	2	roy	7	77	32000	162326	19844	10	676	283
14	1	8	MY18	spat-2	20100804	G	6	c	2	roy	7	78	29613	185592	20982	12	792	300
9	2	7	MY18	nos-3	20100804	G	7	c	2	roy	7	79	26423	165703	21005	10	675	300
NA	NA	NA	MY18	gpb-1	20100804	G	8	c	2	roy	7	80	NA	NA	NA	NA	NA	NA
10	1	8	MY18	ooc-3	20100804	G	9	c	2	roy	7	81	28291	174997	25283	11	664	361
12	1	0	MY18	lin-5	20100804	G	10	c	2	roy	7	82	52924	2280	2016	12	13	29
9	3	7	MY18	mom-2	20100804	G	11	c	2	roy	7	83	36004	141954	23715	9	554	339
8	1	1	MY18	nmy-2	20100804	G	12	c	2	roy	7	84	56921	9153	7496	19	16	107
9	6	7	PB306	par-4	20100804	H	1	c	2	roy	7	96	39386	186663	25322	8	621	362
NA	NA	NA	PB306	par-5	20100804	H	2	c	2	roy	7	95	NA	NA	NA	NA	NA	NA
NA	NA	NA	PB306	par-6	20100804	H	3	c	2	roy	7	94	NA	NA	NA	NA	NA	NA
NA	NA	NA	PB306	pkc-3	20100804	H	4	c	2	roy	7	93	NA	NA	NA	NA	NA	NA
10	1	8	PB306	spat-1	20100804	H	5	c	2	roy	7	92	32466	199455	23729	8	750	339
15	1	8	PB306	spat-2	20100804	H	6	c	2	roy	7	91	40408	181272	22572	14	750	322
12	1	8	PB306	nos-3	20100804	H	7	c	2	roy	7	90	37109	199139	18951	12	806	271
NA	NA	NA	PB306	gpb-1	20100804	H	8	c	2	roy	7	89	NA	NA	NA	NA	NA	NA
11	1	8	PB306	ooc-3	20100804	H	9	c	2	roy	7	88	35680	212173	18195	9	850	260
16	1	0	PB306	lin-5	20100804	H	10	c	2	roy	7	87	56695	892	2605	15	2	37
18	1	8	PB306	mom-2	20100804	H	11	c	2	roy	7	86	52102	131900	20232	17	575	289
12	1	0	PB306	nmy-2	20100804	H	12	c	2	roy	7	85	50549	1395	4960	13	7	71
7	3	8	CB3197	par-4	20100804	A	1	c	2	roy	8	1	37221	169625	31492	7	561	450
7	5	2	CB3197	par-5	20100804	A	2	c	2	roy	8	2	58092	20104	25031	5	73	358
7	3	2	CB3197	par-6	20100804	A	3	c	2	roy	8	3	57709	18353	19526	8	73	279
16	2	1	CB3197	pkc-3	20100804	A	4	c	2	roy	8	4	72609	7385	14338	11	32	205
7	1	8	CB3197	spat-1	20100804	A	5	c	2	roy	8	5	26702	159516	28475	9	593	407
12	1	8	CB3197	spat-2	20100804	A	6	c	2	roy	8	6	29594	142260	26996	10	610	386
5	1	8	CB3197	nos-3	20100804	A	7	c	2	roy	8	7	25890	135132	26119	7	490	373
8	1	2	CB3197	gpb-1	20100804	A	8	c	2	roy	8	8	41723	33943	7313	6	113	104
7	1	8	CB3197	ooc-3	20100804	A	9	c	2	roy	8	9	14301	124781	27958	4	487	399
7	2	2	CB3197	lin-5	20100804	A	10	c	2	roy	8	10	42098	38342	17775	7	95	254
6	1	7	CB3197	mom-2	20100804	A	11	c	2	roy	8	11	23779	129391	23644	6	461	338
7	3	6	CB3197	nmy-2	20100804	A	12	c	2	roy	8	12	33251	97280	19713	6	270	282
8	2	7	AB1	par-4	20100804	B	1	c	2	roy	8	24	35367	154153	22527	8	583	322
10	2	1	AB1	par-5	20100804	B	2	c	2	roy	8	23	47900	7470	11975	15	23	171
7	5	1	AB1	par-6	20100804	B	3	c	2	roy	8	22	50670	15255	22371	9	54	320
NA	NA	NA	AB1	pkc-3	20100804	B	4	c	2	roy	8	21	NA	NA	NA	NA	NA	NA
8	1	8	AB1	spat-1	20100804	B	5	c	2	roy	8	20	23378	153002	19274	6	590	275
11	1	9	AB1	spat-2	20100804	B	6	c	2	roy	8	19	23817	137643	17236	9	619	246
12	1	8	AB1	nos-3	20100804	B	7	c	2	roy	8	18	19972	153505	23078	7	677	330
8	1	1	AB1	gpb-1	20100804	B	8	c	2	roy	8	17	38432	5259	4764	17	13	68
10	1	8	AB1	ooc-3	20100804	B	9	c	2	roy	8	16	26865	153361	20823	9	639	297
10	1	0	AB1	lin-5	20100804	B	10	c	2	roy	8	15	42744	1240	3867	9	6	55
8	3	7	AB1	mom-2	20100804	B	11	c	2	roy	8	14	31172	109917	21742	8	418	311
14	1	1	AB1	nmy-2	20100804	B	12	c	2	roy	8	13	57930	14480	7270	12	50	104
18	3	7	CB3198	par-4	20100804	C	1	c	2	roy	8	25	44094	153909	24745	12	638	354
9	4	1	CB3198	par-5	20100804	C	2	c	2	roy	8	26	48324	5250	17641	16	20	252
11	7	1	CB3198	par-6	20100804	C	3	c	2	roy	8	27	48528	6509	36475	13	21	521
12	7	1	CB3198	pkc-3	20100804	C	4	c	2	roy	8	28	56404	5779	27199	14	20	389
9	1	7	CB3198	spat-1	20100804	C	5	c	2	roy	8	29	25358	167252	17757	8	648	254
13	1	8	CB3198	spat-2	20100804	C	6	c	2	roy	8	30	35704	150790	29391	9	695	420
7	1	7	CB3198	nos-3	20100804	C	7	c	2	roy	8	31	22600	150562	25266	5	649	361
NA	NA	NA	CB3198	gpb-1	20100804	C	8	c	2	roy	8	32	NA	NA	NA	NA	NA	NA
7	1	7	CB3198	ooc-3	20100804	C	9	c	2	roy	8	33	16312	131338	19644	6	532	281
15	3	2	CB3198	lin-5	20100804	C	10	c	2	roy	8	34	48322	33553	21090	13	129	301
14	3	8	CB3198	mom-2	20100804	C	11	c	2	roy	8	35	43943	144592	33040	13	599	472
15	1	1	CB3198	nmy-2	20100804	C	12	c	2	roy	8	36	56577	16986	7441	12	57	106
11	3	7	N2	par-4	20100804	D	1	c	2	roy	8	48	40806	141510	29541	10	593	422
8	3	1	N2	par-5	20100804	D	2	c	2	roy	8	47	44965	3843	13343	16	14	191
23	3	1	N2	par-6	20100804	D	3	c	2	roy	8	46	54269	17612	27639	17	75	395
14	1	0	N2	pkc-3	20100804	D	4	c	2	roy	8	45	56772	1413	5868	14	8	84
13	1	7	N2	spat-1	20100804	D	5	c	2	roy	8	44	46538	118798	12718	13	501	182
12	1	8	N2	spat-2	20100804	D	6	c	2	roy	8	43	32658	116771	25661	10	537	367
8	1	7	N2	nos-3	20100804	D	7	c	2	roy	8	42	33471	110204	27229	10	461	389
11	1	1	N2	gpb-1	20100804	D	8	c	2	roy	8	41	25229	1543	5706	11	6	82
6	1	8	N2	ooc-3	20100804	D	9	c	2	roy	8	40	37511	157608	25733	9	640	368
13	1	1	N2	lin-5	20100804	D	10	c	2	roy	8	39	56825	17500	5086	13	52	73
18	2	3	N2	mom-2	20100804	D	11	c	2	roy	8	38	42662	47287	21797	14	235	311
11	1	1	N2	nmy-2	20100804	D	12	c	2	roy	8	37	35441	21305	10711	7	62	153
11	3	7	JU399	par-4	20100804	E	1	c	2	roy	8	49	41131	178100	23181	11	671	331
13	3	1	JU399	par-5	20100804	E	2	c	2	roy	8	50	58332	17221	19257	16	67	275
9	3	1	JU399	par-6	20100804	E	3	c	2	roy	8	51	61175	26365	23027	13	101	329
10	1	0	JU399	pkc-3	20100804	E	4	c	2	roy	8	52	43008	2193	4218	10	10	60
13	1	8	JU399	spat-1	20100804	E	5	c	2	roy	8	53	19459	199093	20741	7	808	296
6	1	8	JU399	spat-2	20100804	E	6	c	2	roy	8	54	22147	177439	22793	6	685	326
5	1	8	JU399	nos-3	20100804	E	7	c	2	roy	8	55	21284	189207	23557	5	733	337
NA	NA	NA	JU399	gpb-1	20100804	E	8	c	2	roy	8	56	NA	NA	NA	NA	NA	NA
5	1	8	JU399	ooc-3	20100804	E	9	c	2	roy	8	57	12409	187502	24625	4	737	352
10	1	0	JU399	lin-5	20100804	E	10	c	2	roy	8	58	43844	3513	8039	12	16	115
10	6	5	JU399	mom-2	20100804	E	11	c	2	roy	8	59	43989	96209	30602	12	344	437
11	2	2	JU399	nmy-2	20100804	E	12	c	2	roy	8	60	52023	59419	19539	9	204	279
14	1	9	PX174	par-4	20100804	F	1	c	2	roy	8	72	46850	243128	23659	13	985	338
13	3	1	PX174	par-5	20100804	F	2	c	2	roy	8	71	62318	12268	16789	12	54	240
9	7	3	PX174	par-6	20100804	F	3	c	2	roy	8	70	52863	87482	36803	13	274	526
NA	NA	NA	PX174	pkc-3	20100804	F	4	c	2	roy	8	69	NA	NA	NA	NA	NA	NA
10	1	8	PX174	spat-1	20100804	F	5	c	2	roy	8	68	35918	239072	23822	9	1005	340
5	1	8	PX174	spat-2	20100804	F	6	c	2	roy	8	67	20900	206183	25166	5	817	360
5	1	8	PX174	nos-3	20100804	F	7	c	2	roy	8	66	26135	136079	20530	6	510	293
7	1	2	PX174	gpb-1	20100804	F	8	c	2	roy	8	65	38326	54569	10221	8	180	146
5	1	8	PX174	ooc-3	20100804	F	9	c	2	roy	8	64	33878	179952	24216	8	688	346
8	1	1	PX174	lin-5	20100804	F	10	c	2	roy	8	63	49850	23081	8407	9	66	120
12	1	7	PX174	mom-2	20100804	F	11	c	2	roy	8	62	35567	157729	23093	11	642	330
13	2	5	PX174	nmy-2	20100804	F	12	c	2	roy	8	61	43283	90515	14944	12	328	213
5	3	6	MY18	par-4	20100804	G	1	c	2	roy	8	73	39858	144702	20007	8	479	286
13	2	1	MY18	par-5	20100804	G	2	c	2	roy	8	74	73776	5936	11808	23	35	169
17	2	1	MY18	par-6	20100804	G	3	c	2	roy	8	75	55864	25910	20583	13	91	294
13	1	0	MY18	pkc-3	20100804	G	4	c	2	roy	8	76	52641	3837	1948	14	16	28
14	1	8	MY18	spat-1	20100804	G	5	c	2	roy	8	77	22987	180351	25739	10	799	368
12	1	8	MY18	spat-2	20100804	G	6	c	2	roy	8	78	22190	173339	21671	7	766	310
5	1	6	MY18	nos-3	20100804	G	7	c	2	roy	8	79	27775	117455	21172	6	412	302
NA	NA	NA	MY18	gpb-1	20100804	G	8	c	2	roy	8	80	NA	NA	NA	NA	NA	NA
12	1	9	MY18	ooc-3	20100804	G	9	c	2	roy	8	81	32006	186076	26563	10	786	379
8	1	0	MY18	lin-5	20100804	G	10	c	2	roy	8	82	41929	15089	8222	9	76	117
7	1	6	MY18	mom-2	20100804	G	11	c	2	roy	8	83	24864	150276	18462	6	581	264
6	1	1	MY18	nmy-2	20100804	G	12	c	2	roy	8	84	44063	18536	11140	5	76	159
11	3	8	PB306	par-4	20100804	H	1	c	2	roy	8	96	43888	199224	21320	11	768	305
11	1	0	PB306	par-5	20100804	H	2	c	2	roy	8	95	48846	4121	4403	11	18	63
10	2	1	PB306	par-6	20100804	H	3	c	2	roy	8	94	42655	4148	9156	9	35	131
9	1	0	PB306	pkc-3	20100804	H	4	c	2	roy	8	93	30568	1795	1588	11	7	23
8	1	8	PB306	spat-1	20100804	H	5	c	2	roy	8	92	37415	203135	25177	10	720	360
12	1	8	PB306	spat-2	20100804	H	6	c	2	roy	8	91	28746	169868	25564	9	717	365
6	1	7	PB306	nos-3	20100804	H	7	c	2	roy	8	90	30229	177948	28689	10	642	410
NA	NA	NA	PB306	gpb-1	20100804	H	8	c	2	roy	8	89	NA	NA	NA	NA	NA	NA
6	1	7	PB306	ooc-3	20100804	H	9	c	2	roy	8	88	29973	187897	35980	7	713	514
14	1	1	PB306	lin-5	20100804	H	10	c	2	roy	8	87	52441	4567	9724	12	16	139
11	2	7	PB306	mom-2	20100804	H	11	c	2	roy	8	86	35724	179095	23040	11	692	329
7	1	1	PB306	nmy-2	20100804	H	12	c	2	roy	8	85	47938	8977	6588	20	37	94
10	4	7	CB3197	aph-1	20100804	A	1	c	3	car	1	1	36135	144125	16224	11	525	232
7	3	5	CB3197	cdc-42	20100804	A	2	c	3	car	1	2	32677	109541	14805	6	293	212
8	1	7	CB3197	gad-1	20100804	A	3	c	3	car	1	3	31450	178247	16664	6	637	238
9	2	7	CB3197	mes-1	20100804	A	4	c	3	car	1	4	24670	176600	24413	9	690	349
9	5	6	CB3197	rfc-3	20100804	A	5	c	3	car	1	5	31506	122113	33752	5	418	482
9	2	6	CB3197	skr-2	20100804	A	6	c	3	car	1	6	47260	119337	14039	9	416	201
8	2	5	CB3197	cdc-37	20100804	A	7	c	3	car	1	7	36947	88688	15645	5	240	224
4	1	5	CB3197	emb-30	20100804	A	8	c	3	car	1	8	24934	97281	11133	3	238	159
7	3	6	CB3197	mom-2	20100804	A	9	c	3	car	1	9	29086	115954	23606	7	410	337
6	2	6	CB3197	mom-5	20100804	A	10	c	3	car	1	10	25373	123710	17600	5	446	251
14	2	7	CB3197	skn-1	20100804	A	11	c	3	car	1	11	38554	118616	14093	12	494	201
5	8	2	CB3197	lsy-22	20100804	A	12	c	3	car	1	12	41291	39315	34511	7	135	493
11	3	7	AB1	aph-1	20100804	B	1	c	3	car	1	24	33114	109671	18497	9	389	264
8	2	3	AB1	cdc-42	20100804	B	2	c	3	car	1	23	39152	46367	10879	8	125	155
6	1	7	AB1	gad-1	20100804	B	3	c	3	car	1	22	20444	154606	17342	5	570	248
9	1	8	AB1	mes-1	20100804	B	4	c	3	car	1	21	20005	177174	26748	5	720	382
11	2	6	AB1	rfc-3	20100804	B	5	c	3	car	1	20	43270	98602	20658	9	366	295
15	3	7	AB1	skr-2	20100804	B	6	c	3	car	1	19	41363	84667	23741	12	368	339
15	1	6	AB1	cdc-37	20100804	B	7	c	3	car	1	18	39350	105237	18313	9	427	262
13	2	6	AB1	emb-30	20100804	B	8	c	3	car	1	17	27321	115084	16802	10	429	240
11	1	6	AB1	mom-2	20100804	B	9	c	3	car	1	16	44001	90494	18899	11	396	270
15	2	6	AB1	mom-5	20100804	B	10	c	3	car	1	15	35377	51828	13084	14	103	187
14	1	7	AB1	skn-1	20100804	B	11	c	3	car	1	14	42852	108621	17167	12	456	245
15	7	2	AB1	lsy-22	20100804	B	12	c	3	car	1	13	29076	53034	19338	11	157	276
16	3	6	CB3198	aph-1	20100804	C	1	c	3	car	1	25	45570	100153	18329	15	441	262
13	1	2	CB3198	cdc-42	20100804	C	2	c	3	car	1	26	43512	30946	5810	10	98	83
11	1	8	CB3198	gad-1	20100804	C	3	c	3	car	1	27	20310	154293	17008	7	622	243
21	1	9	CB3198	mes-1	20100804	C	4	c	3	car	1	28	38834	142021	24600	17	670	351
13	4	6	CB3198	rfc-3	20100804	C	5	c	3	car	1	29	49877	71633	23385	11	271	334
7	3	6	CB3198	skr-2	20100804	C	6	c	3	car	1	30	44461	99439	15436	10	318	221
10	1	6	CB3198	cdc-37	20100804	C	7	c	3	car	1	31	33398	107147	18946	10	340	271
7	4	5	CB3198	emb-30	20100804	C	8	c	3	car	1	32	37045	89299	18756	8	266	268
15	2	7	CB3198	mom-2	20100804	C	9	c	3	car	1	33	40352	99737	21178	13	438	303
14	3	7	CB3198	mom-5	20100804	C	10	c	3	car	1	34	47599	95712	16261	15	392	232
13	2	7	CB3198	skn-1	20100804	C	11	c	3	car	1	35	41324	113087	11912	12	470	170
14	7	1	CB3198	lsy-22	20100804	C	12	c	3	car	1	36	50492	24130	27061	14	112	387
16	2	7	N2	aph-1	20100804	D	1	c	3	car	1	48	32350	114118	15506	10	485	222
14	2	4	N2	cdc-42	20100804	D	2	c	3	car	1	47	37277	51424	14627	11	185	209
10	1	8	N2	gad-1	20100804	D	3	c	3	car	1	46	21388	170670	22271	6	714	318
14	1	8	N2	mes-1	20100804	D	4	c	3	car	1	45	24731	135119	21095	8	613	301
13	2	6	N2	rfc-3	20100804	D	5	c	3	car	1	44	42910	59067	13035	11	240	186
19	1	7	N2	skr-2	20100804	D	6	c	3	car	1	43	43265	82859	19366	13	402	277
10	1	3	N2	cdc-37	20100804	D	7	c	3	car	1	42	55702	52013	11985	10	197	171
10	2	6	N2	emb-30	20100804	D	8	c	3	car	1	41	29997	92190	12215	8	308	175
12	3	7	N2	mom-2	20100804	D	9	c	3	car	1	40	44143	113455	13129	9	519	188
16	2	6	N2	mom-5	20100804	D	10	c	3	car	1	39	45470	62679	11831	14	297	169
13	2	6	N2	skn-1	20100804	D	11	c	3	car	1	38	61148	71550	12301	12	327	176
16	4	3	N2	lsy-22	20100804	D	12	c	3	car	1	37	46967	56294	24203	15	273	346
10	3	7	JU399	aph-1	20100804	E	1	c	3	car	1	49	35407	145145	19007	10	554	272
10	1	3	JU399	cdc-42	20100804	E	2	c	3	car	1	50	41301	39099	8642	7	115	123
9	1	9	JU399	gad-1	20100804	E	3	c	3	car	1	51	22883	197814	19589	6	728	280
12	1	9	JU399	mes-1	20100804	E	4	c	3	car	1	52	32891	173503	16311	12	693	233
15	3	6	JU399	rfc-3	20100804	E	5	c	3	car	1	53	49179	122185	13616	15	477	195
18	1	6	JU399	skr-2	20100804	E	6	c	3	car	1	54	52554	97408	11582	14	401	165
10	1	5	JU399	cdc-37	20100804	E	7	c	3	car	1	55	40139	67863	11306	10	126	162
8	4	6	JU399	emb-30	20100804	E	8	c	3	car	1	56	44165	104154	18585	8	357	266
10	4	7	JU399	mom-2	20100804	E	9	c	3	car	1	57	39508	110907	24554	11	394	351
6	3	6	JU399	mom-5	20100804	E	10	c	3	car	1	58	27541	148855	24334	7	543	348
11	2	8	JU399	skn-1	20100804	E	11	c	3	car	1	59	48725	174253	19987	15	703	286
10	9	1	JU399	lsy-22	20100804	E	12	c	3	car	1	60	44577	49396	36691	11	217	524
13	2	8	PX174	aph-1	20100804	F	1	c	3	car	1	72	41528	162651	13164	13	630	188
4	3	3	PX174	cdc-42	20100804	F	2	c	3	car	1	71	33839	66104	16686	4	224	238
10	1	9	PX174	gad-1	20100804	F	3	c	3	car	1	70	22539	211252	25303	7	845	361
10	1	9	PX174	mes-1	20100804	F	4	c	3	car	1	69	35596	218732	19494	10	882	278
14	3	7	PX174	rfc-3	20100804	F	5	c	3	car	1	68	50408	118265	21717	13	467	310
18	2	7	PX174	skr-2	20100804	F	6	c	3	car	1	67	51163	111052	15839	15	475	226
10	1	6	PX174	cdc-37	20100804	F	7	c	3	car	1	66	46296	96960	15893	9	344	227
9	3	7	PX174	emb-30	20100804	F	8	c	3	car	1	65	45405	165973	28806	11	671	412
4	2	7	PX174	mom-2	20100804	F	9	c	3	car	1	64	38207	151440	29006	9	606	414
7	1	8	PX174	mom-5	20100804	F	10	c	3	car	1	63	34264	59726	23490	8	225	336
13	1	8	PX174	skn-1	20100804	F	11	c	3	car	1	62	56344	184129	20657	17	803	295
8	8	1	PX174	lsy-22	20100804	F	12	c	3	car	1	61	38734	45823	27678	11	182	395
11	3	7	MY18	aph-1	20100804	G	1	c	3	car	1	73	34458	187309	21634	9	694	309
4	5	1	MY18	cdc-42	20100804	G	2	c	3	car	1	74	29426	3448	9239	17	19	132
8	1	8	MY18	gad-1	20100804	G	3	c	3	car	1	75	27083	198667	19483	7	738	278
13	2	9	MY18	mes-1	20100804	G	4	c	3	car	1	76	36936	181428	19346	12	769	276
15	2	7	MY18	rfc-3	20100804	G	5	c	3	car	1	77	49509	98872	18648	13	439	266
11	2	5	MY18	skr-2	20100804	G	6	c	3	car	1	78	43085	84737	17695	11	322	253
9	1	3	MY18	cdc-37	20100804	G	7	c	3	car	1	79	54989	39799	9540	11	150	136
6	6	6	MY18	emb-30	20100804	G	8	c	3	car	1	80	40516	121863	32348	7	380	462
7	2	7	MY18	mom-2	20100804	G	9	c	3	car	1	81	36919	166311	24419	9	668	349
19	2	7	MY18	mom-5	20100804	G	10	c	3	car	1	82	47254	119072	15103	14	544	216
12	3	7	MY18	skn-1	20100804	G	11	c	3	car	1	83	47052	164310	17606	12	681	252
13	7	3	MY18	lsy-22	20100804	G	12	c	3	car	1	84	38169	59020	31092	12	225	444
14	2	8	PB306	aph-1	20100804	H	1	c	3	car	1	96	43535	186216	21133	13	747	302
8	1	1	PB306	cdc-42	20100804	H	2	c	3	car	1	95	41837	11009	11975	11	53	171
13	1	9	PB306	gad-1	20100804	H	3	c	3	car	1	94	31813	231136	23137	11	924	331
10	1	8	PB306	mes-1	20100804	H	4	c	3	car	1	93	26876	197619	18997	9	815	271
22	3	6	PB306	rfc-3	20100804	H	5	c	3	car	1	92	58230	88590	20307	20	414	290
10	2	5	PB306	skr-2	20100804	H	6	c	3	car	1	91	42883	66561	20065	8	283	287
5	1	3	PB306	cdc-37	20100804	H	7	c	3	car	1	90	62477	33043	8346	16	148	119
16	3	7	PB306	emb-30	20100804	H	8	c	3	car	1	89	42592	126479	20324	14	392	290
11	4	8	PB306	mom-2	20100804	H	9	c	3	car	1	88	47812	247700	31489	14	898	450
15	2	7	PB306	mom-5	20100804	H	10	c	3	car	1	87	60236	167043	15493	18	686	221
13	1	8	PB306	skn-1	20100804	H	11	c	3	car	1	86	57566	69219	13187	13	352	188
7	9	1	PB306	lsy-22	20100804	H	12	c	3	car	1	85	34983	59127	35694	8	80	510
9	3	7	CB3197	aph-1	20100804	A	1	c	3	car	2	1	28790	171802	20324	6	564	290
13	2	6	CB3197	cdc-42	20100804	A	2	c	3	car	2	2	29716	121123	21138	6	390	302
13	2	8	CB3197	gad-1	20100804	A	3	c	3	car	2	3	21737	180673	18144	8	725	259
9	2	8	CB3197	mes-1	20100804	A	4	c	3	car	2	4	21949	210437	25888	7	810	370
11	3	7	CB3197	rfc-3	20100804	A	5	c	3	car	2	5	42972	137806	34073	11	453	487
9	2	6	CB3197	skr-2	20100804	A	6	c	3	car	2	6	39217	127002	19649	8	426	281
10	3	6	CB3197	cdc-37	20100804	A	7	c	3	car	2	7	43966	136555	25314	6	466	362
3	3	5	CB3197	emb-30	20100804	A	8	c	3	car	2	8	37178	76902	18798	3	198	269
9	4	6	CB3197	mom-2	20100804	A	9	c	3	car	2	9	35035	116805	22680	8	421	324
11	2	8	CB3197	mom-5	20100804	A	10	c	3	car	2	10	37706	165358	19868	10	647	284
13	2	7	CB3197	skn-1	20100804	A	11	c	3	car	2	11	38029	163404	20673	12	631	295
8	7	3	CB3197	lsy-22	20100804	A	12	c	3	car	2	12	38816	46902	29680	5	170	424
12	3	7	AB1	aph-1	20100804	B	1	c	3	car	2	24	31134	143186	19477	10	535	278
9	4	3	AB1	cdc-42	20100804	B	2	c	3	car	2	23	44489	52420	17123	7	158	245
15	2	8	AB1	gad-1	20100804	B	3	c	3	car	2	22	28792	176980	16790	10	723	240
18	2	9	AB1	mes-1	20100804	B	4	c	3	car	2	21	38758	138359	24773	12	611	354
8	1	6	AB1	rfc-3	20100804	B	5	c	3	car	2	20	32558	81810	17013	5	252	243
9	3	5	AB1	skr-2	20100804	B	6	c	3	car	2	19	35567	84418	21031	9	313	300
8	1	5	AB1	cdc-37	20100804	B	7	c	3	car	2	18	41665	99761	9862	8	311	141
7	2	6	AB1	emb-30	20100804	B	8	c	3	car	2	17	37292	107081	22413	7	338	320
10	3	7	AB1	mom-2	20100804	B	9	c	3	car	2	16	34208	110921	18327	10	405	262
8	4	6	AB1	mom-5	20100804	B	10	c	3	car	2	15	54219	103032	26212	9	363	374
8	4	7	AB1	skn-1	20100804	B	11	c	3	car	2	14	34316	116880	28627	8	379	409
10	7	2	AB1	lsy-22	20100804	B	12	c	3	car	2	13	33853	23948	29763	7	93	425
8	6	5	CB3198	aph-1	20100804	C	1	c	3	car	2	25	26203	117611	27178	4	386	388
11	1	2	CB3198	cdc-42	20100804	C	2	c	3	car	2	26	42694	33066	9123	9	121	130
16	1	7	CB3198	gad-1	20100804	C	3	c	3	car	2	27	26865	163674	19091	9	722	273
18	2	8	CB3198	mes-1	20100804	C	4	c	3	car	2	28	31749	129378	21502	12	580	307
13	3	6	CB3198	rfc-3	20100804	C	5	c	3	car	2	29	43833	65924	19843	12	260	283
17	2	7	CB3198	skr-2	20100804	C	6	c	3	car	2	30	44333	102307	20181	12	439	288
8	1	6	CB3198	cdc-37	20100804	C	7	c	3	car	2	31	38417	103184	15252	7	312	218
11	3	7	CB3198	emb-30	20100804	C	8	c	3	car	2	32	42537	104880	18977	8	392	271
14	4	6	CB3198	mom-2	20100804	C	9	c	3	car	2	33	45857	100564	23936	15	420	342
11	3	7	CB3198	mom-5	20100804	C	10	c	3	car	2	34	29472	116912	31356	10	458	448
17	3	8	CB3198	skn-1	20100804	C	11	c	3	car	2	35	50594	134598	18105	15	566	259
20	7	2	CB3198	lsy-22	20100804	C	12	c	3	car	2	36	45633	23103	24418	16	104	349
9	2	7	N2	aph-1	20100804	D	1	c	3	car	2	48	29963	122550	13539	7	454	193
13	3	4	N2	cdc-42	20100804	D	2	c	3	car	2	47	39273	60689	12821	10	227	183
12	1	8	N2	gad-1	20100804	D	3	c	3	car	2	46	33044	155001	20200	12	633	289
13	1	9	N2	mes-1	20100804	D	4	c	3	car	2	45	28752	128751	20485	11	590	293
14	3	5	N2	rfc-3	20100804	D	5	c	3	car	2	44	50919	77676	23644	13	327	338
15	1	7	N2	skr-2	20100804	D	6	c	3	car	2	43	38044	79410	14966	11	346	214
12	1	3	N2	cdc-37	20100804	D	7	c	3	car	2	42	34546	55394	20107	8	166	287
10	2	5	N2	emb-30	20100804	D	8	c	3	car	2	41	45165	57199	6366	12	111	91
13	4	7	N2	mom-2	20100804	D	9	c	3	car	2	40	42919	92980	23768	13	419	340
13	3	7	N2	mom-5	20100804	D	10	c	3	car	2	39	42796	92013	21350	8	391	305
18	3	6	N2	skn-1	20100804	D	11	c	3	car	2	38	45220	75755	15331	18	322	219
11	5	4	N2	lsy-22	20100804	D	12	c	3	car	2	37	30476	88926	36013	8	383	514
7	2	6	JU399	aph-1	20100804	E	1	c	3	car	2	49	29385	140171	14337	8	445	205
9	1	3	JU399	cdc-42	20100804	E	2	c	3	car	2	50	43562	33327	8191	5	99	117
10	1	8	JU399	gad-1	20100804	E	3	c	3	car	2	51	23986	223217	18608	8	887	266
7	1	7	JU399	mes-1	20100804	E	4	c	3	car	2	52	25160	159855	19544	7	586	279
13	1	6	JU399	rfc-3	20100804	E	5	c	3	car	2	53	44679	128715	16572	11	495	237
14	1	6	JU399	skr-2	20100804	E	6	c	3	car	2	54	54392	113334	9615	12	445	137
14	2	6	JU399	cdc-37	20100804	E	7	c	3	car	2	55	50933	78739	19461	12	281	278
14	2	6	JU399	emb-30	20100804	E	8	c	3	car	2	56	50679	104703	17593	12	394	251
8	6	6	JU399	mom-2	20100804	E	9	c	3	car	2	57	48123	67740	20220	12	174	289
17	2	6	JU399	mom-5	20100804	E	10	c	3	car	2	58	57700	97601	14553	15	390	208
10	2	7	JU399	skn-1	20100804	E	11	c	3	car	2	59	30289	148879	18171	10	568	260
11	9	2	JU399	lsy-22	20100804	E	12	c	3	car	2	60	48311	67125	39871	15	205	570
7	3	7	PX174	aph-1	20100804	F	1	c	3	car	2	72	31049	174551	21100	6	622	301
14	1	5	PX174	cdc-42	20100804	F	2	c	3	car	2	71	47664	85646	10530	11	272	150
11	1	8	PX174	gad-1	20100804	F	3	c	3	car	2	70	33606	183916	20541	10	730	293
13	1	8	PX174	mes-1	20100804	F	4	c	3	car	2	69	29394	200357	17470	11	779	250
14	1	7	PX174	rfc-3	20100804	F	5	c	3	car	2	68	54238	102365	16559	13	458	237
11	2	7	PX174	skr-2	20100804	F	6	c	3	car	2	67	43434	112213	16069	11	453	230
12	1	5	PX174	cdc-37	20100804	F	7	c	3	car	2	66	42608	89104	11935	10	310	171
8	2	6	PX174	emb-30	20100804	F	8	c	3	car	2	65	34761	116008	16031	8	436	229
7	4	7	PX174	mom-2	20100804	F	9	c	3	car	2	64	39413	154970	27385	7	561	391
10	1	8	PX174	mom-5	20100804	F	10	c	3	car	2	63	43549	152712	14338	11	593	205
11	2	8	PX174	skn-1	20100804	F	11	c	3	car	2	62	36076	187886	16773	12	737	240
19	7	4	PX174	lsy-22	20100804	F	12	c	3	car	2	61	55872	47561	22902	16	202	327
7	3	7	MY18	aph-1	20100804	G	1	c	3	car	2	73	21358	166157	19061	6	618	272
9	1	1	MY18	cdc-42	20100804	G	2	c	3	car	2	74	45350	8670	3067	11	12	44
10	1	8	MY18	gad-1	20100804	G	3	c	3	car	2	75	26979	217402	20787	9	845	297
11	1	8	MY18	mes-1	20100804	G	4	c	3	car	2	76	20434	211660	29121	7	861	416
10	3	4	MY18	rfc-3	20100804	G	5	c	3	car	2	77	39480	65029	19816	8	219	283
8	3	4	MY18	skr-2	20100804	G	6	c	3	car	2	78	41965	68343	18040	8	225	258
6	1	2	MY18	cdc-37	20100804	G	7	c	3	car	2	79	66333	14322	7129	14	72	102
10	1	7	MY18	emb-30	20100804	G	8	c	3	car	2	80	44146	124291	16536	11	478	236
13	1	8	MY18	mom-2	20100804	G	9	c	3	car	2	81	37837	184319	19554	13	745	279
10	3	7	MY18	mom-5	20100804	G	10	c	3	car	2	82	38964	196686	24806	11	676	354
6	5	6	MY18	skn-1	20100804	G	11	c	3	car	2	83	26400	136831	24757	6	440	354
12	8	3	MY18	lsy-22	20100804	G	12	c	3	car	2	84	34000	54567	27423	8	181	392
12	3	7	PB306	aph-1	20100804	H	1	c	3	car	2	96	38930	206790	16464	11	708	235
12	2	2	PB306	cdc-42	20100804	H	2	c	3	car	2	95	41719	28689	13128	12	104	188
8	1	8	PB306	gad-1	20100804	H	3	c	3	car	2	94	19886	203848	16414	5	721	234
8	2	9	PB306	mes-1	20100804	H	4	c	3	car	2	93	22053	174855	20107	9	693	287
6	2	5	PB306	rfc-3	20100804	H	5	c	3	car	2	92	39069	71818	19653	7	209	281
6	2	2	PB306	skr-2	20100804	H	6	c	3	car	2	91	44912	32110	15137	18	113	216
9	1	4	PB306	cdc-37	20100804	H	7	c	3	car	2	90	49612	67044	14154	6	201	202
15	3	7	PB306	emb-30	20100804	H	8	c	3	car	2	89	55366	169957	24369	14	731	348
9	2	7	PB306	mom-2	20100804	H	9	c	3	car	2	88	37381	172315	38289	8	663	547
10	2	7	PB306	mom-5	20100804	H	10	c	3	car	2	87	45369	163922	29498	11	638	421
15	2	7	PB306	skn-1	20100804	H	11	c	3	car	2	86	43872	154879	14476	13	650	207
12	9	1	PB306	lsy-22	20100804	H	12	c	3	car	2	85	52465	37547	47199	13	74	674
10	5	6	CB3197	aph-1	20100804	A	1	c	3	car	3	1	37182	186321	25690	8	578	367
6	2	6	CB3197	cdc-42	20100804	A	2	c	3	car	3	2	51254	91919	18322	4	261	262
10	2	7	CB3197	gad-1	20100804	A	3	c	3	car	3	3	35795	224673	27425	11	879	392
10	1	8	CB3197	mes-1	20100804	A	4	c	3	car	3	4	28967	203222	33858	8	785	484
9	3	6	CB3197	rfc-3	20100804	A	5	c	3	car	3	5	34840	132577	26899	8	435	384
9	3	6	CB3197	skr-2	20100804	A	6	c	3	car	3	6	35890	127250	21695	6	431	310
11	2	5	CB3197	cdc-37	20100804	A	7	c	3	car	3	7	33631	130957	26154	6	414	374
6	3	6	CB3197	emb-30	20100804	A	8	c	3	car	3	8	38611	111465	21344	6	307	305
8	2	7	CB3197	mom-2	20100804	A	9	c	3	car	3	9	32646	144426	23924	8	503	342
9	2	7	CB3197	mom-5	20100804	A	10	c	3	car	3	10	30078	139973	24858	8	518	355
10	2	7	CB3197	skn-1	20100804	A	11	c	3	car	3	11	33787	146771	22802	9	532	326
13	5	4	CB3197	lsy-22	20100804	A	12	c	3	car	3	12	37232	60729	19684	8	207	281
9	3	7	AB1	aph-1	20100804	B	1	c	3	car	3	24	42805	133812	19077	10	448	273
9	2	3	AB1	cdc-42	20100804	B	2	c	3	car	3	23	50730	45587	16616	10	120	237
8	1	8	AB1	gad-1	20100804	B	3	c	3	car	3	22	20173	199310	18877	6	705	270
12	1	9	AB1	mes-1	20100804	B	4	c	3	car	3	21	33725	174705	25860	13	730	369
7	3	5	AB1	rfc-3	20100804	B	5	c	3	car	3	20	33569	96122	18959	6	283	271
13	1	7	AB1	skr-2	20100804	B	6	c	3	car	3	19	37062	107649	21410	9	406	306
10	2	6	AB1	cdc-37	20100804	B	7	c	3	car	3	18	31108	107914	24055	9	386	344
18	3	7	AB1	emb-30	20100804	B	8	c	3	car	3	17	53620	105345	19582	16	449	280
8	2	6	AB1	mom-2	20100804	B	9	c	3	car	3	16	31099	113125	29679	6	388	424
8	3	6	AB1	mom-5	20100804	B	10	c	3	car	3	15	32613	129414	19855	9	453	284
10	3	7	AB1	skn-1	20100804	B	11	c	3	car	3	14	42583	116422	21313	11	447	304
10	7	2	AB1	lsy-22	20100804	B	12	c	3	car	3	13	42059	34154	23274	10	121	332
10	6	6	CB3198	aph-1	20100804	C	1	c	3	car	3	25	28281	143998	32566	7	481	465
7	2	2	CB3198	cdc-42	20100804	C	2	c	3	car	3	26	51415	25080	12625	14	91	180
10	1	8	CB3198	gad-1	20100804	C	3	c	3	car	3	27	26883	183933	20175	6	711	288
16	2	9	CB3198	mes-1	20100804	C	4	c	3	car	3	28	34500	152549	23760	13	655	339
15	3	6	CB3198	rfc-3	20100804	C	5	c	3	car	3	29	33146	103460	21053	8	436	301
13	3	6	CB3198	skr-2	20100804	C	6	c	3	car	3	30	49063	105612	21046	12	384	301
9	2	5	CB3198	cdc-37	20100804	C	7	c	3	car	3	31	34197	106531	21116	8	322	302
13	3	6	CB3198	emb-30	20100804	C	8	c	3	car	3	32	41531	80651	14020	12	312	200
12	3	7	CB3198	mom-2	20100804	C	9	c	3	car	3	33	45533	114908	22297	10	473	319
13	3	7	CB3198	mom-5	20100804	C	10	c	3	car	3	34	43055	103400	12811	10	400	183
13	1	7	CB3198	skn-1	20100804	C	11	c	3	car	3	35	33208	119681	11102	8	466	159
13	8	1	CB3198	lsy-22	20100804	C	12	c	3	car	3	36	44171	22028	26512	12	88	379
9	3	7	N2	aph-1	20100804	D	1	c	3	car	3	48	39210	153641	22667	9	524	324
11	2	5	N2	cdc-42	20100804	D	2	c	3	car	3	47	39511	59971	15108	9	186	216
16	1	8	N2	gad-1	20100804	D	3	c	3	car	3	46	31296	162628	30011	14	700	429
13	1	8	N2	mes-1	20100804	D	4	c	3	car	3	45	25734	139091	23561	10	636	337
7	8	4	N2	rfc-3	20100804	D	5	c	3	car	3	44	31822	72299	41811	5	246	597
14	2	7	N2	skr-2	20100804	D	6	c	3	car	3	43	41828	75201	24750	11	319	354
9	1	4	N2	cdc-37	20100804	D	7	c	3	car	3	42	28501	83505	11086	6	258	158
7	2	5	N2	emb-30	20100804	D	8	c	3	car	3	41	37635	77608	15028	7	243	215
10	3	7	N2	mom-2	20100804	D	9	c	3	car	3	40	32273	97473	24516	7	411	350
12	2	6	N2	mom-5	20100804	D	10	c	3	car	3	39	41422	84028	25124	10	316	359
8	3	5	N2	skn-1	20100804	D	11	c	3	car	3	38	29453	81621	23738	5	271	339
14	3	2	N2	lsy-22	20100804	D	12	c	3	car	3	37	35527	50617	23648	12	229	338
9	3	6	JU399	aph-1	20100804	E	1	c	3	car	3	49	48297	159191	18279	8	547	261
4	1	2	JU399	cdc-42	20100804	E	2	c	3	car	3	50	51240	19792	9496	1	72	136
11	1	9	JU399	gad-1	20100804	E	3	c	3	car	3	51	33299	209255	16710	9	762	239
10	1	8	JU399	mes-1	20100804	E	4	c	3	car	3	52	21520	199263	20291	6	759	290
7	3	5	JU399	rfc-3	20100804	E	5	c	3	car	3	53	53163	103051	14082	6	296	201
11	3	6	JU399	skr-2	20100804	E	6	c	3	car	3	54	49599	101969	23526	11	353	336
12	1	6	JU399	cdc-37	20100804	E	7	c	3	car	3	55	42685	91824	18478	9	288	264
11	2	6	JU399	emb-30	20100804	E	8	c	3	car	3	56	42840	105473	15284	9	382	218
12	4	6	JU399	mom-2	20100804	E	9	c	3	car	3	57	31306	103711	18984	8	355	271
17	2	6	JU399	mom-5	20100804	E	10	c	3	car	3	58	53254	94216	13003	13	349	186
14	2	7	JU399	skn-1	20100804	E	11	c	3	car	3	59	40994	129306	12981	13	516	185
10	8	2	JU399	lsy-22	20100804	E	12	c	3	car	3	60	37934	32265	28662	7	130	409
11	2	7	PX174	aph-1	20100804	F	1	c	3	car	3	72	43020	171905	17483	10	660	250
5	1	2	PX174	cdc-42	20100804	F	2	c	3	car	3	71	63476	21289	14819	15	90	212
8	1	7	PX174	gad-1	20100804	F	3	c	3	car	3	70	28750	178987	22787	6	653	326
6	3	7	PX174	mes-1	20100804	F	4	c	3	car	3	69	27619	159791	28837	5	566	412
15	3	7	PX174	rfc-3	20100804	F	5	c	3	car	3	68	50352	111492	22515	13	466	322
11	1	7	PX174	skr-2	20100804	F	6	c	3	car	3	67	39243	130640	19617	11	492	280
6	1	5	PX174	cdc-37	20100804	F	7	c	3	car	3	66	42375	97694	17717	9	310	253
15	1	7	PX174	emb-30	20100804	F	8	c	3	car	3	65	47322	153478	10485	13	566	150
19	3	6	PX174	mom-2	20100804	F	9	c	3	car	3	64	55373	112761	16393	15	463	234
17	2	7	PX174	mom-5	20100804	F	10	c	3	car	3	63	41556	104848	11784	14	435	168
8	3	7	PX174	skn-1	20100804	F	11	c	3	car	3	62	30733	171642	15244	9	645	218
12	8	2	PX174	lsy-22	20100804	F	12	c	3	car	3	61	37538	35483	26461	11	125	378
10	3	7	MY18	aph-1	20100804	G	1	c	3	car	3	73	38878	197165	19035	10	652	272
11	1	2	MY18	cdc-42	20100804	G	2	c	3	car	3	74	47900	24810	4018	10	69	57
8	1	8	MY18	gad-1	20100804	G	3	c	3	car	3	75	19831	187253	28943	5	711	413
11	1	8	MY18	mes-1	20100804	G	4	c	3	car	3	76	33301	182758	17135	14	770	245
8	3	6	MY18	rfc-3	20100804	G	5	c	3	car	3	77	36185	87346	17553	9	311	251
11	2	4	MY18	skr-2	20100804	G	6	c	3	car	3	78	45783	68777	13321	11	236	190
10	1	3	MY18	cdc-37	20100804	G	7	c	3	car	3	79	56293	45385	12121	10	128	173
7	6	6	MY18	emb-30	20100804	G	8	c	3	car	3	80	46447	123385	22978	9	403	328
13	3	7	MY18	mom-2	20100804	G	9	c	3	car	3	81	42216	148960	20970	11	629	300
10	2	6	MY18	mom-5	20100804	G	10	c	3	car	3	82	43293	155984	20574	10	588	294
7	3	7	MY18	skn-1	20100804	G	11	c	3	car	3	83	27394	156058	19037	8	538	272
6	7	2	MY18	lsy-22	20100804	G	12	c	3	car	3	84	39878	33292	26754	8	125	382
8	4	7	PB306	aph-1	20100804	H	1	c	3	car	3	96	33911	200776	25867	10	706	370
7	1	1	PB306	cdc-42	20100804	H	2	c	3	car	3	95	50529	12432	4945	15	61	71
7	2	7	PB306	gad-1	20100804	H	3	c	3	car	3	94	24263	176737	23833	8	663	340
10	2	8	PB306	mes-1	20100804	H	4	c	3	car	3	93	27681	195353	27277	9	733	390
10	8	4	PB306	rfc-3	20100804	H	5	c	3	car	3	92	47311	70454	23855	10	279	341
10	1	5	PB306	skr-2	20100804	H	6	c	3	car	3	91	42838	90228	16097	10	328	230
7	1	3	PB306	cdc-37	20100804	H	7	c	3	car	3	90	38934	46710	14256	6	117	204
14	2	7	PB306	emb-30	20100804	H	8	c	3	car	3	89	52631	145131	28320	12	546	405
11	3	8	PB306	mom-2	20100804	H	9	c	3	car	3	88	49765	160106	16438	12	621	235
7	2	7	PB306	mom-5	20100804	H	10	c	3	car	3	87	22992	131694	21757	7	452	311
7	1	8	PB306	skn-1	20100804	H	11	c	3	car	3	86	29414	167469	14336	5	617	205
10	9	1	PB306	lsy-22	20100804	H	12	c	3	car	3	85	31417	11260	36723	9	40	525
11	3	7	CB3197	aph-1	20100804	A	1	c	3	car	4	1	37500	156984	18765	10	576	268
5	3	6	CB3197	cdc-42	20100804	A	2	c	3	car	4	2	49839	84497	20442	5	238	292
5	3	7	CB3197	gad-1	20100804	A	3	c	3	car	4	3	25197	156223	22284	4	508	318
5	2	7	CB3197	mes-1	20100804	A	4	c	3	car	4	4	24888	167596	25054	6	552	358
14	3	7	CB3197	rfc-3	20100804	A	5	c	3	car	4	5	53111	145278	34028	14	557	486
12	2	6	CB3197	skr-2	20100804	A	6	c	3	car	4	6	41257	126516	18827	13	431	269
7	1	6	CB3197	cdc-37	20100804	A	7	c	3	car	4	7	50662	118606	28955	8	369	414
11	2	6	CB3197	emb-30	20100804	A	8	c	3	car	4	8	29538	123259	27389	10	487	391
7	4	5	CB3197	mom-2	20100804	A	9	c	3	car	4	9	25440	113412	30682	7	354	438
12	2	7	CB3197	mom-5	20100804	A	10	c	3	car	4	10	32657	159027	27810	10	601	397
6	3	6	CB3197	skn-1	20100804	A	11	c	3	car	4	11	28792	125977	21979	5	395	314
6	7	3	CB3197	lsy-22	20100804	A	12	c	3	car	4	12	42341	45909	35207	5	141	503
13	1	6	AB1	aph-1	20100804	B	1	c	3	car	4	24	40850	104858	16520	11	444	236
NA	NA	NA	AB1	cdc-42	20100804	B	2	c	3	car	4	23	NA	NA	NA	NA	NA	NA
7	0	8	AB1	gad-1	20100804	B	3	c	3	car	4	22	23953	180206	17629	5	690	252
11	1	8	AB1	mes-1	20100804	B	4	c	3	car	4	21	22455	162681	26832	8	699	383
8	1	6	AB1	rfc-3	20100804	B	5	c	3	car	4	20	42154	91944	19175	7	277	274
6	1	5	AB1	skr-2	20100804	B	6	c	3	car	4	19	30766	95184	17250	7	320	246
8	1	5	AB1	cdc-37	20100804	B	7	c	3	car	4	18	34481	90935	24854	6	281	355
10	2	6	AB1	emb-30	20100804	B	8	c	3	car	4	17	41914	87985	28955	9	349	414
10	2	7	AB1	mom-2	20100804	B	9	c	3	car	4	16	38486	121049	24190	9	461	346
5	3	6	AB1	mom-5	20100804	B	10	c	3	car	4	15	22992	111038	19868	9	349	284
5	3	6	AB1	skn-1	20100804	B	11	c	3	car	4	14	23528	111154	17244	4	341	246
7	7	1	AB1	lsy-22	20100804	B	12	c	3	car	4	13	26312	23162	33537	5	78	479
12	3	7	CB3198	aph-1	20100804	C	1	c	3	car	4	25	45611	119180	18554	13	499	265
11	1	1	CB3198	cdc-42	20100804	C	2	c	3	car	4	26	37662	16553	9410	13	57	134
10	1	8	CB3198	gad-1	20100804	C	3	c	3	car	4	27	24133	158777	15024	9	661	215
11	1	7	CB3198	mes-1	20100804	C	4	c	3	car	4	28	30448	170613	26420	8	660	377
3	4	3	CB3198	rfc-3	20100804	C	5	c	3	car	4	29	25258	64781	29290	4	170	418
7	4	5	CB3198	skr-2	20100804	C	6	c	3	car	4	30	37400	112920	24343	8	366	348
11	1	6	CB3198	cdc-37	20100804	C	7	c	3	car	4	31	39286	88495	21388	9	319	306
10	4	6	CB3198	emb-30	20100804	C	8	c	3	car	4	32	43678	103865	22759	8	376	325
6	5	5	CB3198	mom-2	20100804	C	9	c	3	car	4	33	34893	116021	28763	7	378	411
15	2	6	CB3198	mom-5	20100804	C	10	c	3	car	4	34	44108	81499	22626	10	331	323
13	2	6	CB3198	skn-1	20100804	C	11	c	3	car	4	35	30872	110397	15472	11	459	221
19	4	1	CB3198	lsy-22	20100804	C	12	c	3	car	4	36	45091	27630	21195	9	126	303
11	2	6	N2	aph-1	20100804	D	1	c	3	car	4	48	37859	109603	16112	10	454	230
14	3	3	N2	cdc-42	20100804	D	2	c	3	car	4	47	45404	49684	14812	12	163	212
15	1	8	N2	gad-1	20100804	D	3	c	3	car	4	46	29032	153799	26720	12	670	382
18	2	8	N2	mes-1	20100804	D	4	c	3	car	4	45	37315	137257	22011	15	633	314
13	3	4	N2	rfc-3	20100804	D	5	c	3	car	4	44	41959	74383	21579	10	312	308
9	3	4	N2	skr-2	20100804	D	6	c	3	car	4	43	50452	59698	15888	10	235	227
8	2	5	N2	cdc-37	20100804	D	7	c	3	car	4	42	48625	66739	18748	11	218	268
15	0	6	N2	emb-30	20100804	D	8	c	3	car	4	41	44218	77377	11016	11	340	157
10	3	6	N2	mom-2	20100804	D	9	c	3	car	4	40	37829	105237	25893	10	421	370
9	4	4	N2	mom-5	20100804	D	10	c	3	car	4	39	36809	97580	22496	10	359	321
11	2	5	N2	skn-1	20100804	D	11	c	3	car	4	38	40347	66744	13206	8	280	189
15	4	5	N2	lsy-22	20100804	D	12	c	3	car	4	37	31932	62629	38488	10	280	550
6	2	6	JU399	aph-1	20100804	E	1	c	3	car	4	49	47405	129559	15712	6	377	224
7	2	3	JU399	cdc-42	20100804	E	2	c	3	car	4	50	63151	19855	11829	12	88	169
8	1	8	JU399	gad-1	20100804	E	3	c	3	car	4	51	31968	224503	16298	8	808	233
16	1	8	JU399	mes-1	20100804	E	4	c	3	car	4	52	29336	144383	23879	9	607	341
17	2	6	JU399	rfc-3	20100804	E	5	c	3	car	4	53	44969	117357	21911	12	465	313
9	2	5	JU399	skr-2	20100804	E	6	c	3	car	4	54	53387	72626	17827	11	260	255
8	1	3	JU399	cdc-37	20100804	E	7	c	3	car	4	55	51018	61925	7693	10	183	110
9	0	6	JU399	emb-30	20100804	E	8	c	3	car	4	56	41197	102307	16189	9	329	231
11	2	6	JU399	mom-2	20100804	E	9	c	3	car	4	57	40192	110205	20359	10	372	291
17	1	6	JU399	mom-5	20100804	E	10	c	3	car	4	58	49530	83413	15654	13	323	224
7	3	6	JU399	skn-1	20100804	E	11	c	3	car	4	59	23980	133397	22610	7	463	323
14	6	2	JU399	lsy-22	20100804	E	12	c	3	car	4	60	44027	41369	30612	13	168	437
9	2	7	PX174	aph-1	20100804	F	1	c	3	car	4	72	37166	147240	16503	8	545	236
9	3	5	PX174	cdc-42	20100804	F	2	c	3	car	4	71	37391	106755	16486	8	287	236
10	1	9	PX174	gad-1	20100804	F	3	c	3	car	4	70	35181	206286	20332	9	843	290
16	1	8	PX174	mes-1	20100804	F	4	c	3	car	4	69	44800	156877	20308	14	676	290
8	3	6	PX174	rfc-3	20100804	F	5	c	3	car	4	68	39424	124928	28861	8	432	412
12	2	7	PX174	skr-2	20100804	F	6	c	3	car	4	67	43797	151542	26303	13	632	376
14	2	5	PX174	cdc-37	20100804	F	7	c	3	car	4	66	57123	83708	13900	15	305	199
15	2	7	PX174	emb-30	20100804	F	8	c	3	car	4	65	43918	104372	20212	13	463	289
6	1	7	PX174	mom-2	20100804	F	9	c	3	car	4	64	33318	151318	28474	5	567	407
17	1	7	PX174	mom-5	20100804	F	10	c	3	car	4	63	51359	121876	18535	16	526	265
19	1	7	PX174	skn-1	20100804	F	11	c	3	car	4	62	51736	135120	11634	18	530	166
14	5	2	PX174	lsy-22	20100804	F	12	c	3	car	4	61	35566	37705	24750	12	139	354
10	2	7	MY18	aph-1	20100804	G	1	c	3	car	4	73	28937	202241	17684	7	766	253
7	1	1	MY18	cdc-42	20100804	G	2	c	3	car	4	74	41753	18680	8428	17	44	120
13	1	8	MY18	gad-1	20100804	G	3	c	3	car	4	75	29492	211611	17495	10	846	250
12	1	8	MY18	mes-1	20100804	G	4	c	3	car	4	76	21570	185612	21375	8	785	305
12	5	4	MY18	rfc-3	20100804	G	5	c	3	car	4	77	42017	76698	16832	8	291	240
8	2	2	MY18	skr-2	20100804	G	6	c	3	car	4	78	42238	38808	9269	7	110	132
7	1	2	MY18	cdc-37	20100804	G	7	c	3	car	4	79	45843	24546	9685	8	65	138
9	3	6	MY18	emb-30	20100804	G	8	c	3	car	4	80	51873	123359	22990	9	389	328
7	5	7	MY18	mom-2	20100804	G	9	c	3	car	4	81	33576	163796	23876	8	610	341
12	2	7	MY18	mom-5	20100804	G	10	c	3	car	4	82	34717	162661	22377	11	662	320
10	2	7	MY18	skn-1	20100804	G	11	c	3	car	4	83	36304	133388	13695	8	508	196
8	9	2	MY18	lsy-22	20100804	G	12	c	3	car	4	84	44355	42869	43225	10	163	618
7	2	7	PB306	aph-1	20100804	H	1	c	3	car	4	96	41753	183488	15485	8	520	221
NA	NA	NA	PB306	cdc-42	20100804	H	2	c	3	car	4	95	NA	NA	NA	NA	NA	NA
16	1	8	PB306	gad-1	20100804	H	3	c	3	car	4	94	39861	207774	14849	13	846	212
14	1	8	PB306	mes-1	20100804	H	4	c	3	car	4	93	32563	195881	17758	11	770	254
11	6	3	PB306	rfc-3	20100804	H	5	c	3	car	4	92	35447	59130	25208	7	202	360
11	3	4	PB306	skr-2	20100804	H	6	c	3	car	4	91	47375	72254	12612	12	285	180
5	1	3	PB306	cdc-37	20100804	H	7	c	3	car	4	90	68242	35286	12161	6	139	174
6	6	6	PB306	emb-30	20100804	H	8	c	3	car	4	89	47074	129460	46266	8	320	661
20	2	7	PB306	mom-2	20100804	H	9	c	3	car	4	88	57995	179997	30618	21	755	437
9	2	7	PB306	mom-5	20100804	H	10	c	3	car	4	87	36235	163853	24660	9	617	352
15	1	8	PB306	skn-1	20100804	H	11	c	3	car	4	86	38504	150327	14968	11	620	214
12	8	1	PB306	lsy-22	20100804	H	12	c	3	car	4	85	40702	16107	39110	14	73	559
12	2	7	CB3197	aph-1	20100804	A	1	c	3	gre	5	1	35296	152922	20774	11	566	297
5	4	6	CB3197	cdc-42	20100804	A	2	c	3	gre	5	2	42114	99535	27013	7	308	386
8	1	8	CB3197	gad-1	20100804	A	3	c	3	gre	5	3	21224	203093	30749	7	783	439
8	1	8	CB3197	mes-1	20100804	A	4	c	3	gre	5	4	32867	166817	27364	9	676	391
8	2	7	CB3197	rfc-3	20100804	A	5	c	3	gre	5	5	36242	125725	24605	9	396	352
6	2	6	CB3197	skr-2	20100804	A	6	c	3	gre	5	6	36768	131090	26325	6	420	376
7	1	6	CB3197	cdc-37	20100804	A	7	c	3	gre	5	7	34916	121172	20715	7	359	296
12	2	7	CB3197	emb-30	20100804	A	8	c	3	gre	5	8	43547	113402	21917	11	434	313
14	2	6	CB3197	mom-2	20100804	A	9	c	3	gre	5	9	38805	93104	19017	12	370	272
10	1	6	CB3197	mom-5	20100804	A	10	c	3	gre	5	10	33604	123093	19592	10	470	280
7	1	7	CB3197	skn-1	20100804	A	11	c	3	gre	5	11	28100	166011	21758	7	543	311
9	6	3	CB3197	lsy-22	20100804	A	12	c	3	gre	5	12	48144	64217	31732	10	195	453
8	2	7	AB1	aph-1	20100804	B	1	c	3	gre	5	24	35905	131702	23197	7	438	331
16	1	4	AB1	cdc-42	20100804	B	2	c	3	gre	5	23	34664	65434	13481	11	220	193
7	1	6	AB1	gad-1	20100804	B	3	c	3	gre	5	22	16195	151984	17924	6	550	256
9	2	7	AB1	mes-1	20100804	B	4	c	3	gre	5	21	19894	144612	19913	7	605	284
7	2	5	AB1	rfc-3	20100804	B	5	c	3	gre	5	20	40952	87968	17412	9	319	249
14	1	6	AB1	skr-2	20100804	B	6	c	3	gre	5	19	44925	72104	15617	13	302	223
13	1	6	AB1	cdc-37	20100804	B	7	c	3	gre	5	18	39457	104346	20625	9	414	295
11	1	5	AB1	emb-30	20100804	B	8	c	3	gre	5	17	39832	89153	15482	9	332	221
10	1	6	AB1	mom-2	20100804	B	9	c	3	gre	5	16	28119	113870	23964	7	458	342
10	1	5	AB1	mom-5	20100804	B	10	c	3	gre	5	15	28859	107223	18670	9	403	267
9	1	6	AB1	skn-1	20100804	B	11	c	3	gre	5	14	41079	154660	16345	9	592	234
10	7	1	AB1	lsy-22	20100804	B	12	c	3	gre	5	13	31410	33398	40994	7	122	586
13	1	6	CB3198	aph-1	20100804	C	1	c	3	gre	5	25	40163	109337	16304	10	406	233
11	2	2	CB3198	cdc-42	20100804	C	2	c	3	gre	5	26	37382	37070	16791	8	125	240
6	1	6	CB3198	gad-1	20100804	C	3	c	3	gre	5	27	30808	120456	17200	7	409	246
16	1	7	CB3198	mes-1	20100804	C	4	c	3	gre	5	28	32662	131979	18288	13	568	261
19	2	6	CB3198	rfc-3	20100804	C	5	c	3	gre	5	29	52756	84345	25028	15	372	358
11	1	6	CB3198	skr-2	20100804	C	6	c	3	gre	5	30	40082	88118	14324	11	341	205
8	2	4	CB3198	cdc-37	20100804	C	7	c	3	gre	5	31	37184	74517	14741	9	233	211
17	2	6	CB3198	emb-30	20100804	C	8	c	3	gre	5	32	39420	93575	16328	14	397	233
12	2	6	CB3198	mom-2	20100804	C	9	c	3	gre	5	33	30833	81910	25224	10	366	360
18	2	5	CB3198	mom-5	20100804	C	10	c	3	gre	5	34	49780	65070	11782	15	283	168
10	1	7	CB3198	skn-1	20100804	C	11	c	3	gre	5	35	36861	139942	17244	10	564	246
10	8	1	CB3198	lsy-22	20100804	C	12	c	3	gre	5	36	42111	12054	48899	13	51	699
9	1	6	N2	aph-1	20100804	D	1	c	3	gre	5	48	32770	141130	18218	7	504	260
12	2	4	N2	cdc-42	20100804	D	2	c	3	gre	5	47	46692	60631	11794	11	193	168
10	1	6	N2	gad-1	20100804	D	3	c	3	gre	5	46	24756	128983	18911	8	542	270
8	1	7	N2	mes-1	20100804	D	4	c	3	gre	5	45	15596	138388	19193	5	561	274
15	2	6	N2	rfc-3	20100804	D	5	c	3	gre	5	44	40461	73533	15814	11	351	226
13	1	3	N2	skr-2	20100804	D	6	c	3	gre	5	43	30292	58535	20074	10	247	287
9	1	2	N2	cdc-37	20100804	D	7	c	3	gre	5	42	32933	52733	9990	8	160	143
5	2	3	N2	emb-30	20100804	D	8	c	3	gre	5	41	35071	72465	19547	6	237	279
13	2	5	N2	mom-2	20100804	D	9	c	3	gre	5	40	38317	65594	12033	9	309	172
12	2	5	N2	mom-5	20100804	D	10	c	3	gre	5	39	29055	72378	22610	10	297	323
8	3	3	N2	skn-1	20100804	D	11	c	3	gre	5	38	26702	57915	25125	5	175	359
17	2	3	N2	lsy-22	20100804	D	12	c	3	gre	5	37	35386	58032	25035	13	281	358
13	2	7	JU399	aph-1	20100804	E	1	c	3	gre	5	49	43294	149270	13027	12	580	186
13	1	2	JU399	cdc-42	20100804	E	2	c	3	gre	5	50	36876	31656	8387	9	108	120
6	1	7	JU399	gad-1	20100804	E	3	c	3	gre	5	51	21699	186480	21390	5	681	306
7	1	8	JU399	mes-1	20100804	E	4	c	3	gre	5	52	11394	177190	19639	2	625	281
13	1	6	JU399	rfc-3	20100804	E	5	c	3	gre	5	53	52096	101169	10371	13	427	148
13	1	5	JU399	skr-2	20100804	E	6	c	3	gre	5	54	44641	70348	7844	11	275	112
17	1	5	JU399	cdc-37	20100804	E	7	c	3	gre	5	55	56694	88226	11170	16	337	160
4	3	3	JU399	emb-30	20100804	E	8	c	3	gre	5	56	27350	72201	20041	5	207	286
7	4	4	JU399	mom-2	20100804	E	9	c	3	gre	5	57	37838	72508	18700	11	156	267
13	2	5	JU399	mom-5	20100804	E	10	c	3	gre	5	58	40247	88505	14520	12	329	207
8	1	7	JU399	skn-1	20100804	E	11	c	3	gre	5	59	27280	153990	16868	6	545	241
16	2	1	JU399	lsy-22	20100804	E	12	c	3	gre	5	60	36670	37132	18903	15	54	270
11	2	7	PX174	aph-1	20100804	F	1	c	3	gre	5	72	44338	182526	14180	12	655	203
7	2	5	PX174	cdc-42	20100804	F	2	c	3	gre	5	71	27769	105026	21787	5	342	311
11	1	8	PX174	gad-1	20100804	F	3	c	3	gre	5	70	31383	192081	13619	10	764	195
10	1	7	PX174	mes-1	20100804	F	4	c	3	gre	5	69	30768	166896	17408	11	660	249
15	1	6	PX174	rfc-3	20100804	F	5	c	3	gre	5	68	52107	98697	11892	15	425	170
9	1	6	PX174	skr-2	20100804	F	6	c	3	gre	5	67	36731	101069	9819	7	385	140
7	1	3	PX174	cdc-37	20100804	F	7	c	3	gre	5	66	45492	67226	12526	7	197	179
5	3	5	PX174	emb-30	20100804	F	8	c	3	gre	5	65	35684	99697	16607	4	321	237
12	2	6	PX174	mom-2	20100804	F	9	c	3	gre	5	64	47671	104916	15362	12	431	219
15	2	6	PX174	mom-5	20100804	F	10	c	3	gre	5	63	45643	84485	16259	13	374	232
12	0	7	PX174	skn-1	20100804	F	11	c	3	gre	5	62	37406	159201	14402	13	665	206
8	7	2	PX174	lsy-22	20100804	F	12	c	3	gre	5	61	36724	34154	34088	6	108	487
8	1	7	MY18	aph-1	20100804	G	1	c	3	gre	5	73	26375	174682	17699	8	631	253
NA	NA	NA	MY18	cdc-42	20100804	G	2	c	3	gre	5	74	NA	NA	NA	NA	NA	NA
4	1	7	MY18	gad-1	20100804	G	3	c	3	gre	5	75	23497	151127	21902	4	504	313
4	1	6	MY18	mes-1	20100804	G	4	c	3	gre	5	76	19280	136454	20286	4	447	290
15	1	5	MY18	rfc-3	20100804	G	5	c	3	gre	5	77	41729	76652	12981	11	291	185
7	1	1	MY18	skr-2	20100804	G	6	c	3	gre	5	78	38304	24764	8318	5	86	119
7	1	0	MY18	cdc-37	20100804	G	7	c	3	gre	5	79	38573	567	924	7	3	13
14	2	6	MY18	emb-30	20100804	G	8	c	3	gre	5	80	43430	86542	13236	14	399	189
9	2	6	MY18	mom-2	20100804	G	9	c	3	gre	5	81	33187	118739	15382	8	467	220
10	1	7	MY18	mom-5	20100804	G	10	c	3	gre	5	82	32374	127192	11416	10	292	163
9	2	6	MY18	skn-1	20100804	G	11	c	3	gre	5	83	35870	166047	14179	9	644	203
9	8	1	MY18	lsy-22	20100804	G	12	c	3	gre	5	84	32738	34040	39719	8	119	567
8	1	7	PB306	aph-1	20100804	H	1	c	3	gre	5	96	39327	174030	18605	8	600	266
11	1	1	PB306	cdc-42	20100804	H	2	c	3	gre	5	95	50745	15218	5877	11	42	84
10	1	7	PB306	gad-1	20100804	H	3	c	3	gre	5	94	28943	189525	19948	9	721	285
10	1	7	PB306	mes-1	20100804	H	4	c	3	gre	5	93	26631	162324	16346	8	632	234
10	4	4	PB306	rfc-3	20100804	H	5	c	3	gre	5	92	35137	54856	22281	9	194	318
11	3	5	PB306	skr-2	20100804	H	6	c	3	gre	5	91	48114	78282	18936	13	312	271
6	1	2	PB306	cdc-37	20100804	H	7	c	3	gre	5	90	50266	20306	19430	8	76	278
13	3	7	PB306	emb-30	20100804	H	8	c	3	gre	5	89	69178	166011	24355	14	680	348
12	2	7	PB306	mom-2	20100804	H	9	c	3	gre	5	88	21756	173219	24025	7	675	343
11	2	6	PB306	mom-5	20100804	H	10	c	3	gre	5	87	36694	126652	17461	9	473	249
13	1	8	PB306	skn-1	20100804	H	11	c	3	gre	5	86	33925	187537	21996	12	780	314
12	8	1	PB306	lsy-22	20100804	H	12	c	3	gre	5	85	36428	35532	55804	13	101	797
7	1	7	CB3197	aph-1	20100804	A	1	c	3	gre	6	1	33605	144016	17413	7	498	249
8	3	6	CB3197	cdc-42	20100804	A	2	c	3	gre	6	2	34446	99230	23347	8	298	334
13	1	7	CB3197	gad-1	20100804	A	3	c	3	gre	6	3	32974	172275	25467	10	710	364
5	1	7	CB3197	mes-1	20100804	A	4	c	3	gre	6	4	24077	184728	22937	5	652	328
13	2	7	CB3197	rfc-3	20100804	A	5	c	3	gre	6	5	48119	128630	28099	13	509	401
15	1	7	CB3197	skr-2	20100804	A	6	c	3	gre	6	6	45684	103525	16147	13	421	231
5	1	6	CB3197	cdc-37	20100804	A	7	c	3	gre	6	7	33679	116554	22582	5	391	323
8	1	6	CB3197	emb-30	20100804	A	8	c	3	gre	6	8	41609	118230	13968	7	390	200
9	3	7	CB3197	mom-2	20100804	A	9	c	3	gre	6	9	40690	112027	23359	9	410	334
17	1	7	CB3197	mom-5	20100804	A	10	c	3	gre	6	10	44088	114994	22346	16	466	319
8	2	7	CB3197	skn-1	20100804	A	11	c	3	gre	6	11	34998	164303	26287	8	602	376
8	8	2	CB3197	lsy-22	20100804	A	12	c	3	gre	6	12	48221	45529	35289	11	157	504
11	1	7	AB1	aph-1	20100804	B	1	c	3	gre	6	24	39770	125685	11845	11	489	169
12	1	5	AB1	cdc-42	20100804	B	2	c	3	gre	6	23	31628	55784	14663	6	178	209
8	1	7	AB1	gad-1	20100804	B	3	c	3	gre	6	22	26029	166836	13946	8	630	199
9	1	7	AB1	mes-1	20100804	B	4	c	3	gre	6	21	16312	138114	24058	5	613	344
11	2	6	AB1	rfc-3	20100804	B	5	c	3	gre	6	20	36884	96910	19344	8	393	276
18	2	7	AB1	skr-2	20100804	B	6	c	3	gre	6	19	57142	86040	19099	15	400	273
15	1	6	AB1	cdc-37	20100804	B	7	c	3	gre	6	18	47688	77960	20064	11	290	287
10	1	5	AB1	emb-30	20100804	B	8	c	3	gre	6	17	40119	82339	14636	9	309	209
14	1	6	AB1	mom-2	20100804	B	9	c	3	gre	6	16	41768	81280	14956	14	344	214
14	2	6	AB1	mom-5	20100804	B	10	c	3	gre	6	15	34833	86745	25740	10	357	368
10	2	7	AB1	skn-1	20100804	B	11	c	3	gre	6	14	30312	185259	29744	11	743	425
14	7	2	AB1	lsy-22	20100804	B	12	c	3	gre	6	13	42919	31031	34116	10	110	487
6	2	6	CB3198	aph-1	20100804	C	1	c	3	gre	6	25	28566	113741	17503	5	408	250
12	3	3	CB3198	cdc-42	20100804	C	2	c	3	gre	6	26	39583	57485	17353	9	200	248
10	1	8	CB3198	gad-1	20100804	C	3	c	3	gre	6	27	17448	143598	17704	6	630	253
14	1	7	CB3198	mes-1	20100804	C	4	c	3	gre	6	28	32269	134394	21211	11	586	303
12	1	5	CB3198	rfc-3	20100804	C	5	c	3	gre	6	29	36546	82031	16881	10	346	241
11	1	6	CB3198	skr-2	20100804	C	6	c	3	gre	6	30	42402	87679	20625	9	337	295
8	1	5	CB3198	cdc-37	20100804	C	7	c	3	gre	6	31	43390	88557	12947	9	309	185
9	2	6	CB3198	emb-30	20100804	C	8	c	3	gre	6	32	39629	91586	27945	8	313	399
12	2	5	CB3198	mom-2	20100804	C	9	c	3	gre	6	33	33197	79210	21862	12	322	312
13	2	6	CB3198	mom-5	20100804	C	10	c	3	gre	6	34	37176	104971	19039	10	436	272
10	1	7	CB3198	skn-1	20100804	C	11	c	3	gre	6	35	36030	144347	15993	10	555	228
15	7	1	CB3198	lsy-22	20100804	C	12	c	3	gre	6	36	46589	17277	32731	14	76	468
13	1	5	N2	aph-1	20100804	D	1	c	3	gre	6	48	32882	117601	14750	9	494	211
13	3	3	N2	cdc-42	20100804	D	2	c	3	gre	6	47	35730	58855	12666	10	223	181
13	1	7	N2	gad-1	20100804	D	3	c	3	gre	6	46	29856	154237	17306	11	686	247
7	2	7	N2	mes-1	20100804	D	4	c	3	gre	6	45	24345	150218	17822	6	584	255
14	1	6	N2	rfc-3	20100804	D	5	c	3	gre	6	44	43724	75810	14052	11	332	201
14	1	4	N2	skr-2	20100804	D	6	c	3	gre	6	43	32447	69547	17056	9	325	244
9	1	3	N2	cdc-37	20100804	D	7	c	3	gre	6	42	40191	56014	14036	8	212	201
10	1	5	N2	emb-30	20100804	D	8	c	3	gre	6	41	26447	65018	8230	8	255	118
7	2	6	N2	mom-2	20100804	D	9	c	3	gre	6	40	32418	75226	25727	7	276	368
10	1	5	N2	mom-5	20100804	D	10	c	3	gre	6	39	22288	83756	17449	7	343	249
12	2	3	N2	skn-1	20100804	D	11	c	3	gre	6	38	42334	56432	10819	9	208	155
12	5	3	N2	lsy-22	20100804	D	12	c	3	gre	6	37	28348	54577	33601	8	242	480
11	2	7	JU399	aph-1	20100804	E	1	c	3	gre	6	49	32411	160841	16559	8	586	237
7	1	2	JU399	cdc-42	20100804	E	2	c	3	gre	6	50	39732	42036	5313	6	117	76
19	2	7	JU399	gad-1	20100804	E	3	c	3	gre	6	51	44769	179550	15044	17	732	215
14	1	7	JU399	mes-1	20100804	E	4	c	3	gre	6	52	29312	146917	15829	11	604	226
12	3	6	JU399	rfc-3	20100804	E	5	c	3	gre	6	53	45038	87094	19126	12	315	273
14	1	5	JU399	skr-2	20100804	E	6	c	3	gre	6	54	52663	63142	14209	13	244	203
12	1	4	JU399	cdc-37	20100804	E	7	c	3	gre	6	55	40701	77312	16188	11	230	231
13	2	6	JU399	emb-30	20100804	E	8	c	3	gre	6	56	44776	90123	16255	11	327	232
13	3	5	JU399	mom-2	20100804	E	9	c	3	gre	6	57	50454	74749	21745	12	270	311
12	1	6	JU399	mom-5	20100804	E	10	c	3	gre	6	58	39082	94363	15533	10	360	222
6	2	7	JU399	skn-1	20100804	E	11	c	3	gre	6	59	20864	161314	21815	5	560	312
9	8	1	JU399	lsy-22	20100804	E	12	c	3	gre	6	60	38691	22868	40315	10	97	576
10	2	7	PX174	aph-1	20100804	F	1	c	3	gre	6	72	31411	171191	13754	9	650	196
12	2	5	PX174	cdc-42	20100804	F	2	c	3	gre	6	71	29032	98356	19662	9	367	281
13	1	8	PX174	gad-1	20100804	F	3	c	3	gre	6	70	32182	217277	22186	9	841	317
10	0	7	PX174	mes-1	20100804	F	4	c	3	gre	6	69	28347	199738	18336	9	809	262
10	3	6	PX174	rfc-3	20100804	F	5	c	3	gre	6	68	33986	93123	25856	10	352	369
12	1	6	PX174	skr-2	20100804	F	6	c	3	gre	6	67	42360	108739	15522	12	455	222
4	1	6	PX174	cdc-37	20100804	F	7	c	3	gre	6	66	29637	103404	22261	4	296	318
11	1	6	PX174	emb-30	20100804	F	8	c	3	gre	6	65	38061	88380	16745	10	391	239
10	2	6	PX174	mom-2	20100804	F	9	c	3	gre	6	64	36763	145916	17251	10	594	246
11	1	6	PX174	mom-5	20100804	F	10	c	3	gre	6	63	32491	119594	11122	10	480	159
14	2	8	PX174	skn-1	20100804	F	11	c	3	gre	6	62	36810	158373	14168	11	643	202
9	8	2	PX174	lsy-22	20100804	F	12	c	3	gre	6	61	35973	35765	33057	8	108	472
9	2	7	MY18	aph-1	20100804	G	1	c	3	gre	6	73	28033	162072	16239	7	578	232
7	1	1	MY18	cdc-42	20100804	G	2	c	3	gre	6	74	36573	8060	8357	13	18	119
5	1	6	MY18	gad-1	20100804	G	3	c	3	gre	6	75	23246	170102	12841	6	557	183
7	1	6	MY18	mes-1	20100804	G	4	c	3	gre	6	76	26265	150184	21460	8	581	307
11	3	5	MY18	rfc-3	20100804	G	5	c	3	gre	6	77	46553	64908	11613	11	238	166
12	1	2	MY18	skr-2	20100804	G	6	c	3	gre	6	78	40327	27953	14038	10	114	201
6	1	1	MY18	cdc-37	20100804	G	7	c	3	gre	6	79	39780	9426	8279	19	34	118
17	2	6	MY18	emb-30	20100804	G	8	c	3	gre	6	80	50376	102540	13767	15	449	197
11	2	7	MY18	mom-2	20100804	G	9	c	3	gre	6	81	30739	129422	26638	9	550	381
9	1	7	MY18	mom-5	20100804	G	10	c	3	gre	6	82	26811	139128	15959	8	550	228
12	2	7	MY18	skn-1	20100804	G	11	c	3	gre	6	83	34711	160698	15536	10	642	222
9	8	2	MY18	lsy-22	20100804	G	12	c	3	gre	6	84	28294	46991	47159	5	148	674
8	1	7	PB306	aph-1	20100804	H	1	c	3	gre	6	96	28939	162835	13989	8	583	200
7	1	2	PB306	cdc-42	20100804	H	2	c	3	gre	6	95	48617	15789	10632	19	78	152
7	1	7	PB306	gad-1	20100804	H	3	c	3	gre	6	94	23633	152486	19003	6	574	271
7	1	7	PB306	mes-1	20100804	H	4	c	3	gre	6	93	16574	186585	20097	5	629	287
12	2	5	PB306	rfc-3	20100804	H	5	c	3	gre	6	92	45192	71769	17750	12	304	254
12	2	6	PB306	skr-2	20100804	H	6	c	3	gre	6	91	37876	82106	15402	9	349	220
2	1	3	PB306	cdc-37	20100804	H	7	c	3	gre	6	90	62026	13549	16208	3	91	232
6	2	5	PB306	emb-30	20100804	H	8	c	3	gre	6	89	41054	135062	21634	9	397	309
9	3	8	PB306	mom-2	20100804	H	9	c	3	gre	6	88	38771	174159	24995	8	649	357
12	2	7	PB306	mom-5	20100804	H	10	c	3	gre	6	87	40809	130062	16467	11	534	235
12	1	8	PB306	skn-1	20100804	H	11	c	3	gre	6	86	30425	198293	13941	9	818	199
14	8	1	PB306	lsy-22	20100804	H	12	c	3	gre	6	85	44215	25785	36621	16	78	523
10	1	8	CB3197	aph-1	20100804	A	1	c	3	roy	7	1	33705	150281	20505	9	591	293
7	2	6	CB3197	cdc-42	20100804	A	2	c	3	roy	7	2	30444	96925	20454	4	282	292
5	1	7	CB3197	gad-1	20100804	A	3	c	3	roy	7	3	26587	128437	17915	5	436	256
13	1	8	CB3197	mes-1	20100804	A	4	c	3	roy	7	4	24369	169798	21953	8	711	314
8	1	6	CB3197	rfc-3	20100804	A	5	c	3	roy	7	5	36736	119323	24733	8	426	353
4	3	3	CB3197	skr-2	20100804	A	6	c	3	roy	7	6	41932	50629	20687	5	153	296
16	2	7	CB3197	cdc-37	20100804	A	7	c	3	roy	7	7	44730	119280	21233	16	500	303
8	2	6	CB3197	emb-30	20100804	A	8	c	3	roy	7	8	37114	110552	18660	9	377	267
6	2	6	CB3197	mom-2	20100804	A	9	c	3	roy	7	9	27967	102880	24057	6	353	344
9	1	7	CB3197	mom-5	20100804	A	10	c	3	roy	7	10	30450	126028	23406	8	476	334
7	1	7	CB3197	skn-1	20100804	A	11	c	3	roy	7	11	15509	147141	30259	5	542	432
10	5	2	CB3197	lsy-22	20100804	A	12	c	3	roy	7	12	28164	56713	28242	7	212	403
11	1	7	AB1	aph-1	20100804	B	1	c	3	roy	7	24	33339	142723	18755	8	548	268
8	1	2	AB1	cdc-42	20100804	B	2	c	3	roy	7	23	35101	54719	13214	5	151	189
4	1	7	AB1	gad-1	20100804	B	3	c	3	roy	7	22	16475	157869	23611	3	576	337
13	1	8	AB1	mes-1	20100804	B	4	c	3	roy	7	21	23937	143279	24713	9	651	353
15	1	6	AB1	rfc-3	20100804	B	5	c	3	roy	7	20	43089	72639	14322	12	318	205
8	1	4	AB1	skr-2	20100804	B	6	c	3	roy	7	19	42561	68497	20320	8	260	290
11	1	1	AB1	cdc-37	20100804	B	7	c	3	roy	7	18	29725	86542	15817	8	323	226
13	1	6	AB1	emb-30	20100804	B	8	c	3	roy	7	17	46557	92318	15062	11	387	215
15	1	5	AB1	mom-2	20100804	B	9	c	3	roy	7	16	44138	75238	17793	13	322	254
10	1	6	AB1	mom-5	20100804	B	10	c	3	roy	7	15	24524	96632	16468	5	370	235
13	1	7	AB1	skn-1	20100804	B	11	c	3	roy	7	14	18481	130359	22891	6	546	327
18	3	2	AB1	lsy-22	20100804	B	12	c	3	roy	7	13	42759	34923	21485	11	143	307
13	3	7	CB3198	aph-1	20100804	C	1	c	3	roy	7	25	44616	124162	25753	13	479	368
15	2	1	CB3198	cdc-42	20100804	C	2	c	3	roy	7	26	41222	30033	14210	13	124	203
8	1	8	CB3198	gad-1	20100804	C	3	c	3	roy	7	27	27206	161803	16600	9	659	237
11	1	8	CB3198	mes-1	20100804	C	4	c	3	roy	7	28	15340	144223	19579	5	649	280
12	3	5	CB3198	rfc-3	20100804	C	5	c	3	roy	7	29	30815	63673	21516	11	272	307
9	1	5	CB3198	skr-2	20100804	C	6	c	3	roy	7	30	24362	69383	18743	6	232	268
9	1	6	CB3198	cdc-37	20100804	C	7	c	3	roy	7	31	38948	87590	19676	10	320	281
11	2	5	CB3198	emb-30	20100804	C	8	c	3	roy	7	32	37413	62883	20120	10	247	287
16	1	7	CB3198	mom-2	20100804	C	9	c	3	roy	7	33	37312	88746	17737	11	386	253
10	3	5	CB3198	mom-5	20100804	C	10	c	3	roy	7	34	30358	71115	20005	8	285	286
13	3	6	CB3198	skn-1	20100804	C	11	c	3	roy	7	35	34921	89596	19317	12	365	276
12	7	1	CB3198	lsy-22	20100804	C	12	c	3	roy	7	36	38038	12254	39188	10	49	560
6	1	7	N2	aph-1	20100804	D	1	c	3	roy	7	48	42477	140163	27341	7	464	391
8	2	2	N2	cdc-42	20100804	D	2	c	3	roy	7	47	34407	41774	15002	11	133	214
13	1	7	N2	gad-1	20100804	D	3	c	3	roy	7	46	30434	136345	21436	10	601	306
8	1	7	N2	mes-1	20100804	D	4	c	3	roy	7	45	22576	119728	20819	8	485	297
6	3	2	N2	rfc-3	20100804	D	5	c	3	roy	7	44	33224	61444	23763	7	205	339
8	1	4	N2	skr-2	20100804	D	6	c	3	roy	7	43	35967	57896	18368	10	233	262
5	1	3	N2	cdc-37	20100804	D	7	c	3	roy	7	42	32778	55970	16133	3	163	230
15	2	6	N2	emb-30	20100804	D	8	c	3	roy	7	41	39196	87286	18542	10	404	265
13	1	6	N2	mom-2	20100804	D	9	c	3	roy	7	40	33174	87619	19712	10	409	282
11	2	7	N2	mom-5	20100804	D	10	c	3	roy	7	39	35539	102738	26505	10	463	379
17	1	7	N2	skn-1	20100804	D	11	c	3	roy	7	38	29099	74791	17650	11	361	252
10	5	3	N2	lsy-22	20100804	D	12	c	3	roy	7	37	27538	61486	35383	8	249	505
10	2	7	JU399	aph-1	20100804	E	1	c	3	roy	7	49	36740	154696	21507	10	573	307
17	1	1	JU399	cdc-42	20100804	E	2	c	3	roy	7	50	50021	39486	13286	15	150	190
5	1	8	JU399	gad-1	20100804	E	3	c	3	roy	7	51	19930	233501	25932	4	899	370
9	1	8	JU399	mes-1	20100804	E	4	c	3	roy	7	52	21631	166733	18104	8	688	259
11	1	7	JU399	rfc-3	20100804	E	5	c	3	roy	7	53	36886	119691	17122	9	458	245
14	2	7	JU399	skr-2	20100804	E	6	c	3	roy	7	54	51263	137689	22699	12	554	324
10	2	4	JU399	cdc-37	20100804	E	7	c	3	roy	7	55	36561	84826	18154	8	304	259
7	1	5	JU399	emb-30	20100804	E	8	c	3	roy	7	56	37405	90089	14464	7	290	207
9	3	5	JU399	mom-2	20100804	E	9	c	3	roy	7	57	41926	105595	24440	8	357	349
14	2	5	JU399	mom-5	20100804	E	10	c	3	roy	7	58	49194	96084	15131	11	367	216
10	2	6	JU399	skn-1	20100804	E	11	c	3	roy	7	59	39909	123349	25049	9	449	358
10	7	1	JU399	lsy-22	20100804	E	12	c	3	roy	7	60	37773	34188	44430	9	145	635
8	1	7	PX174	aph-1	20100804	F	1	c	3	roy	7	72	35302	171714	19378	7	613	277
9	1	5	PX174	cdc-42	20100804	F	2	c	3	roy	7	71	38431	100331	18671	10	336	267
8	1	8	PX174	gad-1	20100804	F	3	c	3	roy	7	70	23702	183345	19943	9	772	285
13	1	8	PX174	mes-1	20100804	F	4	c	3	roy	7	69	31231	190584	24853	11	834	355
15	2	6	PX174	rfc-3	20100804	F	5	c	3	roy	7	68	46367	75445	18323	12	344	262
12	1	6	PX174	skr-2	20100804	F	6	c	3	roy	7	67	48892	101394	16506	12	421	236
11	1	3	PX174	cdc-37	20100804	F	7	c	3	roy	7	66	42449	66495	15239	12	247	218
14	1	7	PX174	emb-30	20100804	F	8	c	3	roy	7	65	52189	116897	19732	12	505	282
8	1	7	PX174	mom-2	20100804	F	9	c	3	roy	7	64	28349	138045	17905	7	523	256
12	1	7	PX174	mom-5	20100804	F	10	c	3	roy	7	63	33814	116999	24174	10	478	345
15	1	7	PX174	skn-1	20100804	F	11	c	3	roy	7	62	39195	131698	11023	13	571	157
11	5	2	PX174	lsy-22	20100804	F	12	c	3	roy	7	61	32704	48127	28186	11	167	403
14	1	8	MY18	aph-1	20100804	G	1	c	3	roy	7	73	47290	176435	17791	15	718	254
9	1	1	MY18	cdc-42	20100804	G	2	c	3	roy	7	74	42606	4299	4673	16	20	67
9	1	8	MY18	gad-1	20100804	G	3	c	3	roy	7	75	21050	191940	20905	7	725	299
14	1	7	MY18	mes-1	20100804	G	4	c	3	roy	7	76	27658	153255	14726	10	648	210
14	2	5	MY18	rfc-3	20100804	G	5	c	3	roy	7	77	41050	98075	12500	13	436	179
8	1	6	MY18	skr-2	20100804	G	6	c	3	roy	7	78	39555	145667	27892	10	615	398
0	1	0	MY18	cdc-37	20100804	G	7	c	3	roy	7	79	21090	264	3409	5	1	49
9	2	6	MY18	emb-30	20100804	G	8	c	3	roy	7	80	39295	99244	17229	8	400	246
4	1	6	MY18	mom-2	20100804	G	9	c	3	roy	7	81	18300	122436	12530	4	429	179
12	2	7	MY18	mom-5	20100804	G	10	c	3	roy	7	82	39244	134627	14904	10	548	213
7	3	4	MY18	skn-1	20100804	G	11	c	3	roy	7	83	26830	86690	14880	6	313	213
13	6	2	MY18	lsy-22	20100804	G	12	c	3	roy	7	84	38661	47251	29713	13	192	424
10	1	8	PB306	aph-1	20100804	H	1	c	3	roy	7	96	39342	192402	20082	10	686	287
13	1	1	PB306	cdc-42	20100804	H	2	c	3	roy	7	95	34346	42895	16850	10	173	241
10	1	8	PB306	gad-1	20100804	H	3	c	3	roy	7	94	23867	200440	20905	6	813	299
9	1	7	PB306	mes-1	20100804	H	4	c	3	roy	7	93	22346	158389	14583	7	656	208
17	3	5	PB306	rfc-3	20100804	H	5	c	3	roy	7	92	60852	78765	24565	15	340	351
10	1	2	PB306	skr-2	20100804	H	6	c	3	roy	7	91	47552	58128	18715	12	249	267
2	1	3	PB306	cdc-37	20100804	H	7	c	3	roy	7	90	38012	86526	22583	18	339	323
16	1	7	PB306	emb-30	20100804	H	8	c	3	roy	7	89	46493	163758	16695	13	697	239
12	2	7	PB306	mom-2	20100804	H	9	c	3	roy	7	88	37063	170384	34301	10	732	490
8	2	7	PB306	mom-5	20100804	H	10	c	3	roy	7	87	34104	159367	29345	9	650	419
13	1	7	PB306	skn-1	20100804	H	11	c	3	roy	7	86	36597	184223	29388	11	773	420
14	5	1	PB306	lsy-22	20100804	H	12	c	3	roy	7	85	39256	41854	38311	11	190	547
10	2	6	CB3197	aph-1	20100804	A	1	c	3	roy	8	1	35193	153666	16019	8	563	229
10	3	6	CB3197	cdc-42	20100804	A	2	c	3	roy	8	2	29507	118631	25711	8	406	367
7	1	7	CB3197	gad-1	20100804	A	3	c	3	roy	8	3	27627	168043	21068	6	588	301
6	1	7	CB3197	mes-1	20100804	A	4	c	3	roy	8	4	21587	150052	24664	5	558	352
10	3	6	CB3197	rfc-3	20100804	A	5	c	3	roy	8	5	44047	113518	24423	9	422	349
15	2	6	CB3197	skr-2	20100804	A	6	c	3	roy	8	6	42068	116183	21812	14	465	312
9	3	5	CB3197	cdc-37	20100804	A	7	c	3	roy	8	7	35421	115554	20296	8	357	290
10	2	7	CB3197	emb-30	20100804	A	8	c	3	roy	8	8	31881	104174	16965	10	414	242
13	2	6	CB3197	mom-2	20100804	A	9	c	3	roy	8	9	38443	100086	16465	13	406	235
8	3	7	CB3197	mom-5	20100804	A	10	c	3	roy	8	10	28654	171089	26081	10	618	373
8	2	7	CB3197	skn-1	20100804	A	11	c	3	roy	8	11	25452	193839	23058	6	701	329
10	6	3	CB3197	lsy-22	20100804	A	12	c	3	roy	8	12	37420	54073	30136	9	190	431
7	3	6	AB1	aph-1	20100804	B	1	c	3	roy	8	24	40478	119397	23308	7	383	333
13	2	3	AB1	cdc-42	20100804	B	2	c	3	roy	8	23	38912	58337	13444	10	204	192
11	2	8	AB1	gad-1	20100804	B	3	c	3	roy	8	22	27304	169874	18572	7	671	265
10	1	8	AB1	mes-1	20100804	B	4	c	3	roy	8	21	21944	152185	19892	9	615	284
13	2	6	AB1	rfc-3	20100804	B	5	c	3	roy	8	20	39415	108808	17558	10	446	251
14	1	5	AB1	skr-2	20100804	B	6	c	3	roy	8	19	36045	89825	21076	11	378	301
10	2	4	AB1	cdc-37	20100804	B	7	c	3	roy	8	18	39509	84049	19826	10	244	283
10	2	5	AB1	emb-30	20100804	B	8	c	3	roy	8	17	36975	92060	21233	6	347	303
3	2	2	AB1	mom-2	20100804	B	9	c	3	roy	8	16	23776	75846	20201	3	216	289
13	1	5	AB1	mom-5	20100804	B	10	c	3	roy	8	15	33655	82583	20764	11	337	297
5	1	7	AB1	skn-1	20100804	B	11	c	3	roy	8	14	19548	167916	20719	5	599	296
13	5	1	AB1	lsy-22	20100804	B	12	c	3	roy	8	13	33151	33302	30198	8	107	431
18	2	6	CB3198	aph-1	20100804	C	1	c	3	roy	8	25	49780	104700	12641	14	461	181
11	2	2	CB3198	cdc-42	20100804	C	2	c	3	roy	8	26	36383	46614	14950	11	163	214
6	1	7	CB3198	gad-1	20100804	C	3	c	3	roy	8	27	26864	156009	24394	6	558	348
10	1	7	CB3198	mes-1	20100804	C	4	c	3	roy	8	28	25059	164570	23855	8	700	341
13	2	5	CB3198	rfc-3	20100804	C	5	c	3	roy	8	29	51208	70710	20506	13	290	293
12	1	6	CB3198	skr-2	20100804	C	6	c	3	roy	8	30	36895	78819	15464	11	323	221
9	2	5	CB3198	cdc-37	20100804	C	7	c	3	roy	8	31	39312	97307	18260	8	314	261
12	3	5	CB3198	emb-30	20100804	C	8	c	3	roy	8	32	49519	93677	14999	12	372	214
15	2	6	CB3198	mom-2	20100804	C	9	c	3	roy	8	33	42136	98160	16952	12	391	242
8	4	6	CB3198	mom-5	20100804	C	10	c	3	roy	8	34	28987	103754	27385	5	367	391
8	3	6	CB3198	skn-1	20100804	C	11	c	3	roy	8	35	27027	118173	23065	6	428	330
9	8	1	CB3198	lsy-22	20100804	C	12	c	3	roy	8	36	33328	25005	39209	8	96	560
13	1	7	N2	aph-1	20100804	D	1	c	3	roy	8	48	38039	138333	17472	10	562	250
14	1	2	N2	cdc-42	20100804	D	2	c	3	roy	8	47	35395	45759	10687	8	155	153
16	1	7	N2	gad-1	20100804	D	3	c	3	roy	8	46	37077	162214	19429	12	715	278
21	1	7	N2	mes-1	20100804	D	4	c	3	roy	8	45	43918	107618	18560	18	499	265
14	2	4	N2	rfc-3	20100804	D	5	c	3	roy	8	44	31475	58864	18780	9	254	268
12	2	5	N2	skr-2	20100804	D	6	c	3	roy	8	43	31711	68270	17334	9	287	248
7	1	3	N2	cdc-37	20100804	D	7	c	3	roy	8	42	40329	59703	10405	8	174	149
4	2	4	N2	emb-30	20100804	D	8	c	3	roy	8	41	31868	72248	21611	4	183	309
9	2	5	N2	mom-2	20100804	D	9	c	3	roy	8	40	30878	79279	20052	8	308	286
10	2	6	N2	mom-5	20100804	D	10	c	3	roy	8	39	29774	82905	21275	6	315	304
17	1	6	N2	skn-1	20100804	D	11	c	3	roy	8	38	42369	83062	11941	14	375	171
17	7	2	N2	lsy-22	20100804	D	12	c	3	roy	8	37	41243	52925	28401	15	240	406
10	2	7	JU399	aph-1	20100804	E	1	c	3	roy	8	49	28466	158181	24060	8	561	344
NA	NA	NA	JU399	cdc-42	20100804	E	2	c	3	roy	8	50	NA	NA	NA	NA	NA	NA
8	1	7	JU399	gad-1	20100804	E	3	c	3	roy	8	51	15514	210932	11755	5	788	168
9	1	7	JU399	mes-1	20100804	E	4	c	3	roy	8	52	20988	186471	20857	6	680	298
9	1	4	JU399	rfc-3	20100804	E	5	c	3	roy	8	53	31996	92471	16703	7	300	239
16	1	5	JU399	skr-2	20100804	E	6	c	3	roy	8	54	47760	84804	11334	14	318	162
16	1	6	JU399	cdc-37	20100804	E	7	c	3	roy	8	55	55247	101946	14210	15	375	203
12	1	4	JU399	emb-30	20100804	E	8	c	3	roy	8	56	41704	80141	12076	9	298	173
11	3	4	JU399	mom-2	20100804	E	9	c	3	roy	8	57	43736	82465	17956	10	305	257
6	2	5	JU399	mom-5	20100804	E	10	c	3	roy	8	58	32649	110174	19923	8	369	285
3	3	5	JU399	skn-1	20100804	E	11	c	3	roy	8	59	22211	96267	23905	5	276	342
12	7	2	JU399	lsy-22	20100804	E	12	c	3	roy	8	60	38266	40978	35121	10	163	502
15	1	7	PX174	aph-1	20100804	F	1	c	3	roy	8	72	37434	172502	12139	13	679	173
5	3	5	PX174	cdc-42	20100804	F	2	c	3	roy	8	71	40846	103137	21015	6	305	300
7	1	7	PX174	gad-1	20100804	F	3	c	3	roy	8	70	25648	174104	8884	8	660	127
9	1	7	PX174	mes-1	20100804	F	4	c	3	roy	8	69	19526	183571	22802	5	711	326
18	2	6	PX174	rfc-3	20100804	F	5	c	3	roy	8	68	54167	86561	13434	17	375	192
9	2	6	PX174	skr-2	20100804	F	6	c	3	roy	8	67	34644	118789	15137	7	452	216
5	2	4	PX174	cdc-37	20100804	F	7	c	3	roy	8	66	33462	78128	13109	4	191	187
3	3	4	PX174	emb-30	20100804	F	8	c	3	roy	8	65	26979	80198	24572	3	212	351
16	2	5	PX174	mom-2	20100804	F	9	c	3	roy	8	64	44620	104280	18063	9	430	258
16	2	6	PX174	mom-5	20100804	F	10	c	3	roy	8	63	49765	93899	13771	14	378	197
11	1	7	PX174	skn-1	20100804	F	11	c	3	roy	8	62	26784	162031	17031	8	652	243
16	6	2	PX174	lsy-22	20100804	F	12	c	3	roy	8	61	43836	38929	24296	12	154	347
10	2	6	MY18	aph-1	20100804	G	1	c	3	roy	8	73	32597	170621	16881	9	646	241
11	1	1	MY18	cdc-42	20100804	G	2	c	3	roy	8	74	45155	10364	3987	17	33	57
7	1	7	MY18	gad-1	20100804	G	3	c	3	roy	8	75	18597	163531	17817	5	629	255
12	1	7	MY18	mes-1	20100804	G	4	c	3	roy	8	76	20381	149963	18614	6	607	266
8	3	4	MY18	rfc-3	20100804	G	5	c	3	roy	8	77	34782	64337	21668	8	225	310
11	2	3	MY18	skr-2	20100804	G	6	c	3	roy	8	78	39529	40535	7634	10	155	109
8	1	1	MY18	cdc-37	20100804	G	7	c	3	roy	8	79	53731	15770	6710	10	54	96
5	2	6	MY18	emb-30	20100804	G	8	c	3	roy	8	80	30156	101681	21047	7	306	301
9	2	7	MY18	mom-2	20100804	G	9	c	3	roy	8	81	24623	152971	21870	9	634	312
17	2	5	MY18	mom-5	20100804	G	10	c	3	roy	8	82	50684	95208	14612	16	400	209
8	4	5	MY18	skn-1	20100804	G	11	c	3	roy	8	83	30953	87936	22361	7	292	319
15	7	2	MY18	lsy-22	20100804	G	12	c	3	roy	8	84	47810	37169	25856	15	158	369
13	1	6	PB306	aph-1	20100804	H	1	c	3	roy	8	96	42083	176723	12832	13	699	183
NA	NA	NA	PB306	cdc-42	20100804	H	2	c	3	roy	8	95	NA	NA	NA	NA	NA	NA
11	0	7	PB306	gad-1	20100804	H	3	c	3	roy	8	94	28077	183654	13785	10	731	197
9	1	6	PB306	mes-1	20100804	H	4	c	3	roy	8	93	25370	150452	18976	8	589	271
11	2	4	PB306	rfc-3	20100804	H	5	c	3	roy	8	92	39201	73514	18180	10	298	260
11	1	3	PB306	skr-2	20100804	H	6	c	3	roy	8	91	38733	56890	9144	9	260	131
5	1	2	PB306	cdc-37	20100804	H	7	c	3	roy	8	90	47040	17744	4342	6	72	62
9	5	6	PB306	emb-30	20100804	H	8	c	3	roy	8	89	44819	104298	26328	5	335	376
4	3	5	PB306	mom-2	20100804	H	9	c	3	roy	8	88	21287	97096	33095	3	302	473
11	1	6	PB306	mom-5	20100804	H	10	c	3	roy	8	87	34723	141721	18022	10	552	257
12	1	8	PB306	skn-1	20100804	H	11	c	3	roy	8	86	39319	162974	13131	12	681	188
11	7	1	PB306	lsy-22	20100804	H	12	c	3	roy	8	85	35476	10436	38140	9	41	545
8	1	7	CB3197	ztf-1	20100804	A	1	c	4	car	1	1	25122	186034	10572	8	632	151
10	1	6	CB3197	cyb-2.1	20100804	A	2	c	4	car	1	2	23787	179944	19479	8	693	278
10	1	7	CB3197	fat-2	20100804	A	3	c	4	car	1	3	25680	154020	21261	10	618	304
10	1	7	CB3197	ceh-18	20100804	A	4	c	4	car	1	4	27350	146558	22062	8	602	315
9	2	6	CB3197	mom-2	20100804	A	5	c	4	car	1	5	29861	126223	33882	6	463	484
7	1	6	CB3197	rpn-12	20100804	A	6	c	4	car	1	6	24357	123718	19990	6	453	286
11	5	6	CB3197	rpn-9	20100804	A	7	c	4	car	1	7	49171	109392	22879	12	415	327
5	1	7	CB3197	rpn-10	20100804	A	8	c	4	car	1	8	22840	174121	21331	9	594	305
7	1	5	CB3197	mel-32	20100804	A	9	c	4	car	1	9	36362	92590	18124	6	320	259
13	2	3	CB3197	lag-1	20100804	A	10	c	4	car	1	10	33074	25890	14680	9	116	210
10	1	7	CB3197	empty	20100804	A	11	c	4	car	1	11	23409	168787	17788	8	687	254
6	6	3	CB3197	pos-1	20100804	A	12	c	4	car	1	12	41745	66459	35523	8	197	507
4	1	6	AB1	ztf-1	20100804	B	1	c	4	car	1	24	23618	147298	15124	5	440	216
4	1	6	AB1	cyb-2.1	20100804	B	2	c	4	car	1	23	27687	136287	12146	5	477	174
15	2	6	AB1	fat-2	20100804	B	3	c	4	car	1	22	36924	117840	23187	13	549	331
14	1	7	AB1	ceh-18	20100804	B	4	c	4	car	1	21	25705	154663	17892	9	648	256
6	2	6	AB1	mom-2	20100804	B	5	c	4	car	1	20	28361	110745	21203	5	381	303
12	1	7	AB1	rpn-12	20100804	B	6	c	4	car	1	19	14857	140169	24428	7	605	349
14	1	6	AB1	rpn-9	20100804	B	7	c	4	car	1	18	51935	130735	20308	14	539	290
6	1	7	AB1	rpn-10	20100804	B	8	c	4	car	1	17	18265	184308	17910	6	680	256
12	2	6	AB1	mel-32	20100804	B	9	c	4	car	1	16	48956	67285	20429	11	307	292
9	1	1	AB1	lag-1	20100804	B	10	c	4	car	1	15	66632	13417	8830	10	62	126
5	1	7	AB1	empty	20100804	B	11	c	4	car	1	14	20842	157397	19913	5	604	284
7	5	1	AB1	pos-1	20100804	B	12	c	4	car	1	13	36301	31296	22149	7	96	316
11	1	7	CB3198	ztf-1	20100804	C	1	c	4	car	1	25	17852	189470	13384	5	718	191
11	1	7	CB3198	cyb-2.1	20100804	C	2	c	4	car	1	26	28057	153078	12053	11	612	172
12	1	7	CB3198	fat-2	20100804	C	3	c	4	car	1	27	35574	119684	20744	11	531	296
14	1	6	CB3198	ceh-18	20100804	C	4	c	4	car	1	28	34516	161846	16997	12	661	243
11	2	6	CB3198	mom-2	20100804	C	5	c	4	car	1	29	33612	98208	23190	10	398	331
11	1	6	CB3198	rpn-12	20100804	C	6	c	4	car	1	30	19647	149466	20598	7	643	294
9	2	4	CB3198	rpn-9	20100804	C	7	c	4	car	1	31	31640	86559	29658	8	346	424
7	1	6	CB3198	rpn-10	20100804	C	8	c	4	car	1	32	27780	147152	18111	7	540	259
9	5	3	CB3198	mel-32	20100804	C	9	c	4	car	1	33	41352	76603	27280	9	279	390
7	6	1	CB3198	lag-1	20100804	C	10	c	4	car	1	34	35949	14040	27443	9	59	392
12	1	7	CB3198	empty	20100804	C	11	c	4	car	1	35	25817	151879	20570	11	667	294
13	7	1	CB3198	pos-1	20100804	C	12	c	4	car	1	36	45993	18761	24587	13	79	351
10	0	7	N2	ztf-1	20100804	D	1	c	4	car	1	48	30035	181176	11625	8	655	166
9	1	7	N2	cyb-2.1	20100804	D	2	c	4	car	1	47	22933	184084	15020	8	710	215
11	1	6	N2	fat-2	20100804	D	3	c	4	car	1	46	33559	149071	17193	10	617	246
9	1	6	N2	ceh-18	20100804	D	4	c	4	car	1	45	27493	175567	23515	8	680	336
16	2	5	N2	mom-2	20100804	D	5	c	4	car	1	44	47638	57027	15917	13	263	227
12	1	6	N2	rpn-12	20100804	D	6	c	4	car	1	43	29077	134285	14702	11	579	210
14	1	6	N2	rpn-9	20100804	D	7	c	4	car	1	42	44836	114234	18357	14	520	262
6	1	5	N2	rpn-10	20100804	D	8	c	4	car	1	41	22260	81910	13103	7	151	187
13	2	6	N2	mel-32	20100804	D	9	c	4	car	1	40	48234	100205	17106	12	446	244
19	1	1	N2	lag-1	20100804	D	10	c	4	car	1	39	60261	15146	6969	18	91	100
16	1	6	N2	empty	20100804	D	11	c	4	car	1	38	34724	66047	12770	15	102	182
8	8	1	N2	pos-1	20100804	D	12	c	4	car	1	37	49573	12357	33100	18	44	473
6	1	6	JU399	ztf-1	20100804	E	1	c	4	car	1	49	16363	210090	18207	4	603	260
14	1	7	JU399	cyb-2.1	20100804	E	2	c	4	car	1	50	36328	312462	19756	11	1017	282
15	1	8	JU399	fat-2	20100804	E	3	c	4	car	1	51	29833	199874	18377	13	807	263
9	1	6	JU399	ceh-18	20100804	E	4	c	4	car	1	52	27658	187711	15769	11	678	225
13	3	4	JU399	mom-2	20100804	E	5	c	4	car	1	53	41295	100355	19991	13	357	286
13	1	6	JU399	rpn-12	20100804	E	6	c	4	car	1	54	28489	163202	19509	8	670	279
11	3	4	JU399	rpn-9	20100804	E	7	c	4	car	1	55	72841	102010	24173	12	386	345
12	1	6	JU399	rpn-10	20100804	E	8	c	4	car	1	56	39134	197630	17172	14	835	245
6	3	3	JU399	mel-32	20100804	E	9	c	4	car	1	57	30632	77635	17225	6	234	246
5	1	1	JU399	lag-1	20100804	E	10	c	4	car	1	58	29787	8538	5674	13	34	81
13	1	8	JU399	empty	20100804	E	11	c	4	car	1	59	28656	244793	15739	11	901	225
13	4	1	JU399	pos-1	20100804	E	12	c	4	car	1	60	50906	16360	13521	12	59	193
15	1	8	PX174	ztf-1	20100804	F	1	c	4	car	1	72	43394	226231	10864	14	857	155
7	1	7	PX174	cyb-2.1	20100804	F	2	c	4	car	1	71	29789	232100	26117	7	807	373
10	2	6	PX174	fat-2	20100804	F	3	c	4	car	1	70	44992	171019	24720	11	663	353
7	1	6	PX174	ceh-18	20100804	F	4	c	4	car	1	69	26405	167331	21775	8	641	311
5	3	6	PX174	mom-2	20100804	F	5	c	4	car	1	68	34581	146161	34472	5	482	492
6	1	6	PX174	rpn-12	20100804	F	6	c	4	car	1	67	30838	168939	21526	10	638	308
10	1	6	PX174	rpn-9	20100804	F	7	c	4	car	1	66	40183	163580	14758	8	642	211
14	1	7	PX174	rpn-10	20100804	F	8	c	4	car	1	65	41574	177330	16610	11	785	237
13	1	6	PX174	mel-32	20100804	F	9	c	4	car	1	64	72162	131372	14039	15	542	201
11	3	2	PX174	lag-1	20100804	F	10	c	4	car	1	63	42328	45253	13099	9	140	187
9	1	7	PX174	empty	20100804	F	11	c	4	car	1	62	26471	238599	20142	7	818	288
20	4	1	PX174	pos-1	20100804	F	12	c	4	car	1	61	67277	29712	22351	19	133	319
12	1	7	MY18	ztf-1	20100804	G	1	c	4	car	1	73	24740	206378	14343	8	777	205
5	1	6	MY18	cyb-2.1	20100804	G	2	c	4	car	1	74	13440	176392	26919	2	562	385
10	3	3	MY18	fat-2	20100804	G	3	c	4	car	1	75	29948	72611	18316	9	318	262
7	1	6	MY18	ceh-18	20100804	G	4	c	4	car	1	76	18815	147980	19011	5	581	272
13	2	6	MY18	mom-2	20100804	G	5	c	4	car	1	77	44145	109129	11382	14	496	163
6	2	6	MY18	rpn-12	20100804	G	6	c	4	car	1	78	22946	152361	18318	6	547	262
7	2	6	MY18	rpn-9	20100804	G	7	c	4	car	1	79	27838	143092	24519	8	503	350
7	1	7	MY18	rpn-10	20100804	G	8	c	4	car	1	80	24334	181819	28784	7	699	411
10	3	5	MY18	mel-32	20100804	G	9	c	4	car	1	81	45380	119351	17836	12	369	255
6	1	1	MY18	lag-1	20100804	G	10	c	4	car	1	82	59257	21402	7375	10	81	105
5	2	7	MY18	empty	20100804	G	11	c	4	car	1	83	22727	185516	31191	7	579	446
10	6	1	MY18	pos-1	20100804	G	12	c	4	car	1	84	46462	17285	29885	10	58	427
10	1	8	PB306	ztf-1	20100804	H	1	c	4	car	1	96	35994	242815	16470	10	806	235
12	1	7	PB306	cyb-2.1	20100804	H	2	c	4	car	1	95	35374	250348	14862	10	896	212
6	2	6	PB306	fat-2	20100804	H	3	c	4	car	1	94	31302	107050	21931	8	428	313
7	1	7	PB306	ceh-18	20100804	H	4	c	4	car	1	93	23108	172542	24710	5	613	353
9	2	7	PB306	mom-2	20100804	H	5	c	4	car	1	92	31209	147713	18312	9	549	262
11	1	7	PB306	rpn-12	20100804	H	6	c	4	car	1	91	31364	174761	15285	9	702	218
4	1	6	PB306	rpn-9	20100804	H	7	c	4	car	1	90	45926	115408	20033	5	396	286
11	1	8	PB306	rpn-10	20100804	H	8	c	4	car	1	89	18998	137470	18538	8	512	265
8	7	3	PB306	mel-32	20100804	H	9	c	4	car	1	88	48441	86836	24795	12	278	354
8	2	1	PB306	lag-1	20100804	H	10	c	4	car	1	87	64007	8086	11910	12	47	170
7	2	8	PB306	empty	20100804	H	11	c	4	car	1	86	49032	197583	22174	8	665	317
14	8	1	PB306	pos-1	20100804	H	12	c	4	car	1	85	53294	26239	34344	17	108	491
8	1	7	CB3197	ztf-1	20100804	A	1	c	4	car	2	1	26332	175072	13831	7	605	198
12	1	7	CB3197	cyb-2.1	20100804	A	2	c	4	car	2	2	28353	177732	21141	12	662	302
7	1	6	CB3197	fat-2	20100804	A	3	c	4	car	2	3	16779	132234	19512	5	514	279
16	1	7	CB3197	ceh-18	20100804	A	4	c	4	car	2	4	25215	157870	26713	8	673	382
10	2	7	CB3197	mom-2	20100804	A	5	c	4	car	2	5	27354	111925	24919	9	426	356
11	1	7	CB3197	rpn-12	20100804	A	6	c	4	car	2	6	30413	106088	18727	11	460	268
5	5	4	CB3197	rpn-9	20100804	A	7	c	4	car	2	7	30969	100541	33765	5	285	482
6	1	7	CB3197	rpn-10	20100804	A	8	c	4	car	2	8	20759	153181	34183	6	588	488
13	1	6	CB3197	mel-32	20100804	A	9	c	4	car	2	9	31356	95921	16228	7	397	232
13	3	2	CB3197	lag-1	20100804	A	10	c	4	car	2	10	50318	29894	14323	11	125	205
8	1	8	CB3197	empty	20100804	A	11	c	4	car	2	11	26112	171319	17916	7	642	256
6	7	3	CB3197	pos-1	20100804	A	12	c	4	car	2	12	37099	82988	33412	6	233	477
8	1	7	AB1	ztf-1	20100804	B	1	c	4	car	2	24	12771	215147	12839	5	810	183
15	1	7	AB1	cyb-2.1	20100804	B	2	c	4	car	2	23	34544	154419	14609	13	624	209
9	1	6	AB1	fat-2	20100804	B	3	c	4	car	2	22	33025	120672	13319	12	466	190
16	1	6	AB1	ceh-18	20100804	B	4	c	4	car	2	21	32629	118967	16216	15	507	232
9	1	6	AB1	mom-2	20100804	B	5	c	4	car	2	20	27443	97254	19005	9	410	272
11	1	7	AB1	rpn-12	20100804	B	6	c	4	car	2	19	23195	145194	19371	7	601	277
7	1	5	AB1	rpn-9	20100804	B	7	c	4	car	2	18	21364	97792	36830	4	318	526
10	2	7	AB1	rpn-10	20100804	B	8	c	4	car	2	17	26163	145227	18284	9	597	261
14	2	5	AB1	mel-32	20100804	B	9	c	4	car	2	16	47764	68307	18038	11	310	258
11	1	1	AB1	lag-1	20100804	B	10	c	4	car	2	15	44938	17259	10557	11	74	151
6	2	7	AB1	empty	20100804	B	11	c	4	car	2	14	21373	161231	16488	6	590	236
8	4	2	AB1	pos-1	20100804	B	12	c	4	car	2	13	28887	34700	19613	6	102	280
15	1	7	CB3198	ztf-1	20100804	C	1	c	4	car	2	25	26486	160532	13527	10	659	193
15	1	7	CB3198	cyb-2.1	20100804	C	2	c	4	car	2	26	24833	172100	13156	7	707	188
12	2	7	CB3198	fat-2	20100804	C	3	c	4	car	2	27	32976	126165	21579	11	590	308
19	1	7	CB3198	ceh-18	20100804	C	4	c	4	car	2	28	29853	138860	21162	12	639	302
15	2	6	CB3198	mom-2	20100804	C	5	c	4	car	2	29	41403	72077	20605	14	319	294
15	2	7	CB3198	rpn-12	20100804	C	6	c	4	car	2	30	31341	136646	17402	12	590	249
9	4	4	CB3198	rpn-9	20100804	C	7	c	4	car	2	31	30805	95536	29449	8	363	421
11	1	9	CB3198	rpn-10	20100804	C	8	c	4	car	2	32	21355	142869	18740	8	605	268
18	2	7	CB3198	mel-32	20100804	C	9	c	4	car	2	33	53306	80161	20734	15	392	296
12	6	1	CB3198	lag-1	20100804	C	10	c	4	car	2	34	35997	2860	25805	14	19	369
9	1	8	CB3198	empty	20100804	C	11	c	4	car	2	35	19997	166990	12868	7	677	184
22	4	1	CB3198	pos-1	20100804	C	12	c	4	car	2	36	58543	17305	16541	17	86	236
11	1	7	N2	ztf-1	20100804	D	1	c	4	car	2	48	24358	162145	12087	7	704	173
15	2	7	N2	cyb-2.1	20100804	D	2	c	4	car	2	47	33424	180897	18375	12	778	263
13	1	7	N2	fat-2	20100804	D	3	c	4	car	2	46	28939	136297	15299	9	603	219
14	1	7	N2	ceh-18	20100804	D	4	c	4	car	2	45	38269	137473	25441	11	612	363
17	2	4	N2	mom-2	20100804	D	5	c	4	car	2	44	44237	47589	20024	14	217	286
9	2	7	N2	rpn-12	20100804	D	6	c	4	car	2	43	18096	109635	21517	5	448	307
11	1	7	N2	rpn-9	20100804	D	7	c	4	car	2	42	35768	122380	25148	10	520	359
12	1	7	N2	rpn-10	20100804	D	8	c	4	car	2	41	27552	126439	25203	9	518	360
6	7	3	N2	mel-32	20100804	D	9	c	4	car	2	40	29408	76507	29843	7	241	426
15	3	1	N2	lag-1	20100804	D	10	c	4	car	2	39	57464	6669	6575	13	42	94
21	1	8	N2	empty	20100804	D	11	c	4	car	2	38	37798	128282	19758	16	599	282
19	4	1	N2	pos-1	20100804	D	12	c	4	car	2	37	57829	4614	12811	17	18	183
17	1	8	JU399	ztf-1	20100804	E	1	c	4	car	2	49	25610	232640	10329	8	907	148
11	1	8	JU399	cyb-2.1	20100804	E	2	c	4	car	2	50	26934	260954	19576	7	897	280
13	1	8	JU399	fat-2	20100804	E	3	c	4	car	2	51	30371	198846	11221	9	798	160
16	1	8	JU399	ceh-18	20100804	E	4	c	4	car	2	52	23033	185226	19336	9	747	276
10	4	6	JU399	mom-2	20100804	E	5	c	4	car	2	53	35895	111752	30764	8	410	439
13	1	8	JU399	rpn-12	20100804	E	6	c	4	car	2	54	30844	180025	21408	10	729	306
10	5	4	JU399	rpn-9	20100804	E	7	c	4	car	2	55	40386	97532	29343	9	330	419
10	1	8	JU399	rpn-10	20100804	E	8	c	4	car	2	56	25583	164684	21309	7	687	304
11	3	6	JU399	mel-32	20100804	E	9	c	4	car	2	57	47338	101418	19719	11	375	282
9	4	1	JU399	lag-1	20100804	E	10	c	4	car	2	58	36282	9818	21750	9	39	311
8	1	8	JU399	empty	20100804	E	11	c	4	car	2	59	20474	210644	18756	6	799	268
6	6	1	JU399	pos-1	20100804	E	12	c	4	car	2	60	29723	23271	30241	4	74	432
13	1	7	PX174	ztf-1	20100804	F	1	c	4	car	2	72	22207	217745	15951	8	868	228
12	1	8	PX174	cyb-2.1	20100804	F	2	c	4	car	2	71	33603	195663	20192	10	774	288
16	2	7	PX174	fat-2	20100804	F	3	c	4	car	2	70	38986	161178	17555	14	717	251
12	1	7	PX174	ceh-18	20100804	F	4	c	4	car	2	69	30888	171363	16909	13	709	242
14	2	6	PX174	mom-2	20100804	F	5	c	4	car	2	68	46824	118714	32489	11	486	464
10	1	6	PX174	rpn-12	20100804	F	6	c	4	car	2	67	30944	139252	18648	10	569	266
13	2	7	PX174	rpn-9	20100804	F	7	c	4	car	2	66	44753	123910	21521	12	511	307
9	1	7	PX174	rpn-10	20100804	F	8	c	4	car	2	65	24186	155288	26001	6	599	371
10	2	6	PX174	mel-32	20100804	F	9	c	4	car	2	64	42449	98114	17180	10	398	245
8	4	1	PX174	lag-1	20100804	F	10	c	4	car	2	63	35733	9726	25636	8	54	366
20	1	8	PX174	empty	20100804	F	11	c	4	car	2	62	54225	149689	15112	17	659	216
21	5	2	PX174	pos-1	20100804	F	12	c	4	car	2	61	45337	36468	30291	15	144	433
9	1	7	MY18	ztf-1	20100804	G	1	c	4	car	2	73	26018	190165	13204	9	679	189
12	1	7	MY18	cyb-2.1	20100804	G	2	c	4	car	2	74	35268	160534	12018	11	676	172
7	3	3	MY18	fat-2	20100804	G	3	c	4	car	2	75	31739	64261	21374	7	262	305
14	1	8	MY18	ceh-18	20100804	G	4	c	4	car	2	76	29203	157368	20756	11	729	297
7	3	6	MY18	mom-2	20100804	G	5	c	4	car	2	77	18363	132529	24362	4	474	348
7	1	7	MY18	rpn-12	20100804	G	6	c	4	car	2	78	21733	189711	18939	6	721	271
8	2	6	MY18	rpn-9	20100804	G	7	c	4	car	2	79	33357	142371	23830	8	571	340
12	1	8	MY18	rpn-10	20100804	G	8	c	4	car	2	80	33127	163468	26965	9	701	385
11	4	4	MY18	mel-32	20100804	G	9	c	4	car	2	81	39991	77794	19858	10	293	284
12	2	1	MY18	lag-1	20100804	G	10	c	4	car	2	82	40783	18191	13309	11	70	190
8	0	7	MY18	empty	20100804	G	11	c	4	car	2	83	20152	209342	21078	6	755	301
6	9	1	MY18	pos-1	20100804	G	12	c	4	car	2	84	33817	24433	38515	6	65	550
16	1	7	PB306	ztf-1	20100804	H	1	c	4	car	2	96	32325	196115	8968	11	789	128
10	1	7	PB306	cyb-2.1	20100804	H	2	c	4	car	2	95	20015	190989	13715	5	730	196
12	1	6	PB306	fat-2	20100804	H	3	c	4	car	2	94	38885	112449	14873	11	519	212
5	1	7	PB306	ceh-18	20100804	H	4	c	4	car	2	93	24530	184934	20344	5	586	291
4	2	6	PB306	mom-2	20100804	H	5	c	4	car	2	92	34575	127146	23985	9	405	343
11	1	7	PB306	rpn-12	20100804	H	6	c	4	car	2	91	29357	154140	9004	9	664	129
6	2	6	PB306	rpn-9	20100804	H	7	c	4	car	2	90	34920	127256	28610	12	466	409
8	1	7	PB306	rpn-10	20100804	H	8	c	4	car	2	89	26999	182273	24899	9	689	356
8	8	4	PB306	mel-32	20100804	H	9	c	4	car	2	88	43098	98246	40208	8	318	574
14	4	1	PB306	lag-1	20100804	H	10	c	4	car	2	87	53065	6860	16409	17	31	234
12	1	9	PB306	empty	20100804	H	11	c	4	car	2	86	32052	222367	15341	12	810	219
13	5	1	PB306	pos-1	20100804	H	12	c	4	car	2	85	42892	30270	18698	11	125	267
13	2	6	CB3197	ztf-1	20100804	A	1	c	4	gre	3	1	29458	157478	16755	11	614	239
10	2	6	CB3197	cyb-2.1	20100804	A	2	c	4	gre	3	2	28002	150522	18712	10	618	267
7	1	6	CB3197	fat-2	20100804	A	3	c	4	gre	3	3	20230	111478	14508	5	446	207
14	1	6	CB3197	ceh-18	20100804	A	4	c	4	gre	3	4	24684	100612	21074	11	437	301
7	1	6	CB3197	mom-2	20100804	A	5	c	4	gre	3	5	27500	123275	19636	7	449	281
6	0	6	CB3197	rpn-12	20100804	A	6	c	4	gre	3	6	22624	102296	17001	6	362	243
8	3	4	CB3197	rpn-9	20100804	A	7	c	4	gre	3	7	30461	97949	31587	5	319	451
12	1	7	CB3197	rpn-10	20100804	A	8	c	4	gre	3	8	27858	146996	31841	9	621	455
5	4	4	CB3197	mel-32	20100804	A	9	c	4	gre	3	9	41198	86875	25743	7	270	368
8	5	1	CB3197	lag-1	20100804	A	10	c	4	gre	3	10	45133	32101	30240	22	106	432
6	1	7	CB3197	empty	20100804	A	11	c	4	gre	3	11	26275	165761	20090	6	563	287
10	5	3	CB3197	pos-1	20100804	A	12	c	4	gre	3	12	60175	66858	21107	11	219	302
11	1	7	AB1	ztf-1	20100804	B	1	c	4	gre	3	24	25303	205777	13255	9	761	189
11	1	7	AB1	cyb-2.1	20100804	B	2	c	4	gre	3	23	29927	168330	16576	9	713	237
9	2	6	AB1	fat-2	20100804	B	3	c	4	gre	3	22	16732	83324	19087	6	376	273
9	2	6	AB1	ceh-18	20100804	B	4	c	4	gre	3	21	21502	132995	20063	7	553	287
10	2	6	AB1	mom-2	20100804	B	5	c	4	gre	3	20	37113	76739	19861	10	328	284
7	1	6	AB1	rpn-12	20100804	B	6	c	4	gre	3	19	23148	106527	23009	7	433	329
14	1	6	AB1	rpn-9	20100804	B	7	c	4	gre	3	18	38011	102254	18801	12	438	269
11	1	7	AB1	rpn-10	20100804	B	8	c	4	gre	3	17	27196	140005	26491	10	587	378
9	1	3	AB1	mel-32	20100804	B	9	c	4	gre	3	16	45893	67166	17765	9	256	254
10	1	1	AB1	lag-1	20100804	B	10	c	4	gre	3	15	65909	13328	12719	11	51	182
13	1	7	AB1	empty	20100804	B	11	c	4	gre	3	14	29904	173564	19112	10	724	273
12	4	1	AB1	pos-1	20100804	B	12	c	4	gre	3	13	38231	34649	19229	10	131	275
11	1	7	CB3198	ztf-1	20100804	C	1	c	4	gre	3	25	31857	203133	18364	9	789	262
10	1	7	CB3198	cyb-2.1	20100804	C	2	c	4	gre	3	26	22909	152999	21119	7	615	302
9	3	6	CB3198	fat-2	20100804	C	3	c	4	gre	3	27	31275	77804	27075	10	366	387
15	1	6	CB3198	ceh-18	20100804	C	4	c	4	gre	3	28	27259	99228	11167	10	431	160
10	2	6	CB3198	mom-2	20100804	C	5	c	4	gre	3	29	33127	65140	16522	10	282	236
13	1	7	CB3198	rpn-12	20100804	C	6	c	4	gre	3	30	28810	141318	17352	9	595	248
12	2	6	CB3198	rpn-9	20100804	C	7	c	4	gre	3	31	33814	75627	27834	10	335	398
6	1	7	CB3198	rpn-10	20100804	C	8	c	4	gre	3	32	19604	144346	24025	6	522	343
12	5	5	CB3198	mel-32	20100804	C	9	c	4	gre	3	33	48769	84120	33824	12	315	483
12	6	1	CB3198	lag-1	20100804	C	10	c	4	gre	3	34	52221	6815	30811	15	35	440
12	1	7	CB3198	empty	20100804	C	11	c	4	gre	3	35	25407	219130	19328	9	894	276
16	7	1	CB3198	pos-1	20100804	C	12	c	4	gre	3	36	46917	13734	31887	14	67	456
14	1	7	N2	ztf-1	20100804	D	1	c	4	gre	3	48	20745	157705	19681	9	642	281
16	1	7	N2	cyb-2.1	20100804	D	2	c	4	gre	3	47	26081	121832	15271	11	545	218
13	1	7	N2	fat-2	20100804	D	3	c	4	gre	3	46	34551	125377	16013	12	547	229
7	1	7	N2	ceh-18	20100804	D	4	c	4	gre	3	45	25154	141309	20679	4	552	295
15	2	3	N2	mom-2	20100804	D	5	c	4	gre	3	44	34695	39812	21831	11	190	312
13	1	7	N2	rpn-12	20100804	D	6	c	4	gre	3	43	27751	132095	20727	9	591	296
13	1	7	N2	rpn-9	20100804	D	7	c	4	gre	3	42	35892	106748	29381	10	461	420
11	1	7	N2	rpn-10	20100804	D	8	c	4	gre	3	41	23662	71434	17382	9	193	248
17	2	6	N2	mel-32	20100804	D	9	c	4	gre	3	40	55266	88668	18925	12	403	270
5	6	1	N2	lag-1	20100804	D	10	c	4	gre	3	39	25018	3021	10047	7	13	144
18	2	7	N2	empty	20100804	D	11	c	4	gre	3	38	29606	151341	20023	12	641	286
20	4	1	N2	pos-1	20100804	D	12	c	4	gre	3	37	56595	7036	16930	20	29	242
9	1	7	JU399	ztf-1	20100804	E	1	c	4	gre	3	49	20699	187842	13441	6	696	192
12	1	7	JU399	cyb-2.1	20100804	E	2	c	4	gre	3	50	23503	193913	9902	7	698	141
9	1	7	JU399	fat-2	20100804	E	3	c	4	gre	3	51	42806	142244	26946	12	558	385
17	1	7	JU399	ceh-18	20100804	E	4	c	4	gre	3	52	32487	134103	13584	13	549	194
17	2	5	JU399	mom-2	20100804	E	5	c	4	gre	3	53	47020	67453	16944	16	281	242
11	1	7	JU399	rpn-12	20100804	E	6	c	4	gre	3	54	16127	155629	18112	6	611	259
12	3	6	JU399	rpn-9	20100804	E	7	c	4	gre	3	55	50455	110104	31259	10	426	447
5	2	7	JU399	rpn-10	20100804	E	8	c	4	gre	3	56	26831	171133	19159	5	639	274
4	3	4	JU399	mel-32	20100804	E	9	c	4	gre	3	57	87076	70823	15923	11	234	227
9	3	1	JU399	lag-1	20100804	E	10	c	4	gre	3	58	40432	22490	14139	9	105	202
6	1	7	JU399	empty	20100804	E	11	c	4	gre	3	59	26883	248608	27343	7	858	391
8	8	1	JU399	pos-1	20100804	E	12	c	4	gre	3	60	73187	17824	34065	10	41	487
12	1	7	PX174	ztf-1	20100804	F	1	c	4	gre	3	72	27968	182197	9548	9	704	136
7	1	7	PX174	cyb-2.1	20100804	F	2	c	4	gre	3	71	22734	173391	11247	6	598	161
8	1	6	PX174	fat-2	20100804	F	3	c	4	gre	3	70	31751	119880	16269	9	489	232
7	1	7	PX174	ceh-18	20100804	F	4	c	4	gre	3	69	36986	232565	39744	9	831	568
16	3	7	PX174	mom-2	20100804	F	5	c	4	gre	3	68	62901	136284	25630	15	551	366
8	1	7	PX174	rpn-12	20100804	F	6	c	4	gre	3	67	32363	188960	23242	10	724	332
5	2	6	PX174	rpn-9	20100804	F	7	c	4	gre	3	66	33378	135173	29152	8	468	416
9	1	7	PX174	rpn-10	20100804	F	8	c	4	gre	3	65	39693	162034	19255	11	646	275
18	1	7	PX174	mel-32	20100804	F	9	c	4	gre	3	64	49469	117747	25319	14	554	362
21	2	2	PX174	lag-1	20100804	F	10	c	4	gre	3	63	53511	40704	16790	16	189	240
10	1	8	PX174	empty	20100804	F	11	c	4	gre	3	62	44732	248406	26468	12	936	378
17	3	1	PX174	pos-1	20100804	F	12	c	4	gre	3	61	63981	27896	18411	18	108	263
6	1	6	MY18	ztf-1	20100804	G	1	c	4	gre	3	73	21328	173979	9605	6	603	137
8	1	6	MY18	cyb-2.1	20100804	G	2	c	4	gre	3	74	23271	188311	14181	8	692	203
15	1	5	MY18	fat-2	20100804	G	3	c	4	gre	3	75	38409	76659	9248	13	371	132
8	1	7	MY18	ceh-18	20100804	G	4	c	4	gre	3	76	29763	183973	24188	8	721	346
9	2	6	MY18	mom-2	20100804	G	5	c	4	gre	3	77	29420	144385	25534	7	523	365
15	1	7	MY18	rpn-12	20100804	G	6	c	4	gre	3	78	35077	171018	20631	12	695	295
9	1	6	MY18	rpn-9	20100804	G	7	c	4	gre	3	79	36887	158318	28397	7	612	406
10	2	7	MY18	rpn-10	20100804	G	8	c	4	gre	3	80	27726	171866	28794	9	697	411
10	4	5	MY18	mel-32	20100804	G	9	c	4	gre	3	81	48791	137458	28264	10	433	404
NA	NA	NA	MY18	lag-1	20100804	G	10	c	4	gre	3	82	NA	NA	NA	NA	NA	NA
13	1	8	MY18	empty	20100804	G	11	c	4	gre	3	83	31841	152989	20648	13	575	295
9	7	1	MY18	pos-1	20100804	G	12	c	4	gre	3	84	48171	21503	47703	10	76	681
12	1	7	PB306	ztf-1	20100804	H	1	c	4	gre	3	96	18858	226811	15604	5	805	223
5	1	7	PB306	cyb-2.1	20100804	H	2	c	4	gre	3	95	21680	175750	23721	6	568	339
9	2	5	PB306	fat-2	20100804	H	3	c	4	gre	3	94	30692	87828	14656	9	407	209
8	1	7	PB306	ceh-18	20100804	H	4	c	4	gre	3	93	30175	160631	19438	8	620	278
17	2	6	PB306	mom-2	20100804	H	5	c	4	gre	3	92	47166	116362	17267	13	484	247
10	1	6	PB306	rpn-12	20100804	H	6	c	4	gre	3	91	18679	154078	12946	6	621	185
10	2	6	PB306	rpn-9	20100804	H	7	c	4	gre	3	90	38133	133020	25885	10	556	370
6	2	7	PB306	rpn-10	20100804	H	8	c	4	gre	3	89	30600	198836	27857	9	787	398
8	9	2	PB306	mel-32	20100804	H	9	c	4	gre	3	88	47504	87741	45603	11	286	651
19	3	1	PB306	lag-1	20100804	H	10	c	4	gre	3	87	72375	10927	13509	22	53	193
5	3	6	PB306	empty	20100804	H	11	c	4	gre	3	86	54020	183412	24287	12	604	347
12	9	3	PB306	pos-1	20100804	H	12	c	4	gre	3	85	48818	96252	36115	12	207	516
8	2	7	CB3197	ztf-1	20100804	A	1	c	4	gre	4	1	25760	174822	19785	9	666	283
7	1	7	CB3197	cyb-2.1	20100804	A	2	c	4	gre	4	2	15543	159433	22410	4	591	320
12	1	7	CB3197	fat-2	20100804	A	3	c	4	gre	4	3	25949	122339	18433	8	513	263
6	1	5	CB3197	ceh-18	20100804	A	4	c	4	gre	4	4	16264	114076	19333	6	417	276
13	1	6	CB3197	mom-2	20100804	A	5	c	4	gre	4	5	35984	85795	26821	11	375	383
9	1	7	CB3197	rpn-12	20100804	A	6	c	4	gre	4	6	25424	118344	33269	5	525	475
12	6	6	CB3197	rpn-9	20100804	A	7	c	4	gre	4	7	45574	91162	30300	12	310	433
10	1	7	CB3197	rpn-10	20100804	A	8	c	4	gre	4	8	20860	131902	36125	7	603	516
7	1	6	CB3197	mel-32	20100804	A	9	c	4	gre	4	9	45042	111414	30759	11	422	439
11	7	2	CB3197	lag-1	20100804	A	10	c	4	gre	4	10	66401	43131	38613	12	156	552
7	2	8	CB3197	empty	20100804	A	11	c	4	gre	4	11	24781	204289	39912	6	811	570
13	5	4	CB3197	pos-1	20100804	A	12	c	4	gre	4	12	44561	72720	30694	11	277	438
6	1	8	AB1	ztf-1	20100804	B	1	c	4	gre	4	24	15499	188586	17242	4	742	246
6	1	7	AB1	cyb-2.1	20100804	B	2	c	4	gre	4	23	31620	150179	16768	7	507	240
16	1	7	AB1	fat-2	20100804	B	3	c	4	gre	4	22	28367	98885	17669	13	470	252
12	1	8	AB1	ceh-18	20100804	B	4	c	4	gre	4	21	31015	138382	21882	12	645	313
10	2	7	AB1	mom-2	20100804	B	5	c	4	gre	4	20	39144	117126	24790	10	495	354
9	1	7	AB1	rpn-12	20100804	B	6	c	4	gre	4	19	19457	125055	21392	7	529	306
11	1	7	AB1	rpn-9	20100804	B	7	c	4	gre	4	18	26923	88941	26445	8	351	378
6	1	7	AB1	rpn-10	20100804	B	8	c	4	gre	4	17	22861	132412	38881	4	528	555
8	2	4	AB1	mel-32	20100804	B	9	c	4	gre	4	16	45069	85148	27468	8	274	392
12	2	1	AB1	lag-1	20100804	B	10	c	4	gre	4	15	48671	35830	15976	11	40	228
8	1	8	AB1	empty	20100804	B	11	c	4	gre	4	14	30983	212121	33488	7	853	478
12	6	2	AB1	pos-1	20100804	B	12	c	4	gre	4	13	46122	48052	25640	11	195	366
7	1	7	CB3198	ztf-1	20100804	C	1	c	4	gre	4	25	23594	187292	17994	7	684	257
8	1	7	CB3198	cyb-2.1	20100804	C	2	c	4	gre	4	26	26586	190944	15205	8	762	217
15	2	7	CB3198	fat-2	20100804	C	3	c	4	gre	4	27	39446	109119	22582	13	512	323
17	1	8	CB3198	ceh-18	20100804	C	4	c	4	gre	4	28	31722	139039	25819	10	622	369
11	3	7	CB3198	mom-2	20100804	C	5	c	4	gre	4	29	34264	90905	31095	11	422	444
10	1	8	CB3198	rpn-12	20100804	C	6	c	4	gre	4	30	28981	91449	20684	9	424	295
15	1	7	CB3198	rpn-9	20100804	C	7	c	4	gre	4	31	41278	65168	34310	12	308	490
11	1	8	CB3198	rpn-10	20100804	C	8	c	4	gre	4	32	24742	145405	28797	9	713	411
11	8	3	CB3198	mel-32	20100804	C	9	c	4	gre	4	33	58387	68433	41566	11	265	594
13	9	1	CB3198	lag-1	20100804	C	10	c	4	gre	4	34	67330	10684	40392	18	59	577
17	1	9	CB3198	empty	20100804	C	11	c	4	gre	4	35	36442	204894	32316	12	905	462
12	8	1	CB3198	pos-1	20100804	C	12	c	4	gre	4	36	48921	19286	44179	10	72	631
18	1	7	N2	ztf-1	20100804	D	1	c	4	gre	4	48	26213	137865	17717	11	593	253
13	1	7	N2	cyb-2.1	20100804	D	2	c	4	gre	4	47	27214	134282	12406	11	582	177
17	1	8	N2	fat-2	20100804	D	3	c	4	gre	4	46	26496	108204	31942	8	532	456
13	1	7	N2	ceh-18	20100804	D	4	c	4	gre	4	45	30534	121066	20639	9	573	295
15	2	6	N2	mom-2	20100804	D	5	c	4	gre	4	44	32693	51990	25869	12	256	370
9	1	8	N2	rpn-12	20100804	D	6	c	4	gre	4	43	26609	100836	30583	9	462	437
8	2	7	N2	rpn-9	20100804	D	7	c	4	gre	4	42	36615	125680	43123	11	528	616
8	1	7	N2	rpn-10	20100804	D	8	c	4	gre	4	41	46586	33884	16656	8	123	238
16	2	7	N2	mel-32	20100804	D	9	c	4	gre	4	40	84485	114494	24835	17	544	355
9	7	1	N2	lag-1	20100804	D	10	c	4	gre	4	39	44273	14775	33188	8	73	474
14	1	8	N2	empty	20100804	D	11	c	4	gre	4	38	34086	85085	20796	12	302	297
20	7	1	N2	pos-1	20100804	D	12	c	4	gre	4	37	51813	12856	37064	20	59	529
9	1	7	JU399	ztf-1	20100804	E	1	c	4	gre	4	49	23358	198739	17467	8	725	250
8	1	8	JU399	cyb-2.1	20100804	E	2	c	4	gre	4	50	26785	217519	16230	9	795	232
6	1	7	JU399	fat-2	20100804	E	3	c	4	gre	4	51	28150	164017	21244	7	585	303
4	1	6	JU399	ceh-18	20100804	E	4	c	4	gre	4	52	20606	144848	34320	4	545	490
12	3	6	JU399	mom-2	20100804	E	5	c	4	gre	4	53	44657	126428	34126	11	503	488
8	1	8	JU399	rpn-12	20100804	E	6	c	4	gre	4	54	17873	160679	36971	9	713	528
10	5	6	JU399	rpn-9	20100804	E	7	c	4	gre	4	55	61171	60310	17809	12	162	254
16	1	9	JU399	rpn-10	20100804	E	8	c	4	gre	4	56	36746	178652	33273	14	830	475
14	2	7	JU399	mel-32	20100804	E	9	c	4	gre	4	57	42606	47163	21074	13	197	301
12	3	1	JU399	lag-1	20100804	E	10	c	4	gre	4	58	70274	29377	28715	15	142	410
13	2	9	JU399	empty	20100804	E	11	c	4	gre	4	59	34311	106176	28689	13	449	410
9	9	1	JU399	pos-1	20100804	E	12	c	4	gre	4	60	42695	64828	33817	12	70	483
10	1	7	PX174	ztf-1	20100804	F	1	c	4	gre	4	72	24897	201796	11636	7	733	166
16	1	7	PX174	cyb-2.1	20100804	F	2	c	4	gre	4	71	44612	153784	16127	15	660	230
12	2	7	PX174	fat-2	20100804	F	3	c	4	gre	4	70	41439	121134	16581	11	535	237
14	1	9	PX174	ceh-18	20100804	F	4	c	4	gre	4	69	36192	111771	26506	12	464	379
13	4	7	PX174	mom-2	20100804	F	5	c	4	gre	4	68	49461	62403	28973	13	261	414
10	1	8	PX174	rpn-12	20100804	F	6	c	4	gre	4	67	28770	175099	24246	11	794	346
11	1	7	PX174	rpn-9	20100804	F	7	c	4	gre	4	66	41517	148953	34148	9	665	488
11	1	8	PX174	rpn-10	20100804	F	8	c	4	gre	4	65	34771	169238	31826	11	776	455
11	1	7	PX174	mel-32	20100804	F	9	c	4	gre	4	64	54309	145812	28505	16	534	407
13	6	2	PX174	lag-1	20100804	F	10	c	4	gre	4	63	64683	60606	26180	16	211	374
13	1	9	PX174	empty	20100804	F	11	c	4	gre	4	62	35551	73645	20415	13	328	292
12	8	2	PX174	pos-1	20100804	F	12	c	4	gre	4	61	39648	45127	44935	9	162	642
7	1	7	MY18	ztf-1	20100804	G	1	c	4	gre	4	73	29167	195548	17732	8	639	253
14	1	7	MY18	cyb-2.1	20100804	G	2	c	4	gre	4	74	23985	162511	22634	9	686	323
12	2	6	MY18	fat-2	20100804	G	3	c	4	gre	4	75	44655	90773	15763	12	399	225
13	1	8	MY18	ceh-18	20100804	G	4	c	4	gre	4	76	24752	56317	24570	10	265	351
15	2	7	MY18	mom-2	20100804	G	5	c	4	gre	4	77	46359	149925	21325	13	644	305
16	2	8	MY18	rpn-12	20100804	G	6	c	4	gre	4	78	40301	52640	23136	16	256	331
4	2	5	MY18	rpn-9	20100804	G	7	c	4	gre	4	79	49553	109401	34445	19	431	492
13	1	8	MY18	rpn-10	20100804	G	8	c	4	gre	4	80	32482	47214	25917	12	195	370
7	5	5	MY18	mel-32	20100804	G	9	c	4	gre	4	81	49973	71908	30004	11	241	429
11	2	1	MY18	lag-1	20100804	G	10	c	4	gre	4	82	48485	21354	21196	12	84	303
8	2	8	MY18	empty	20100804	G	11	c	4	gre	4	83	23624	115004	27952	8	399	399
6	9	1	MY18	pos-1	20100804	G	12	c	4	gre	4	84	36710	37126	66938	13	148	956
10	1	7	PB306	ztf-1	20100804	H	1	c	4	gre	4	96	33227	213559	12242	8	735	175
10	1	8	PB306	cyb-2.1	20100804	H	2	c	4	gre	4	95	28676	215276	19699	9	792	281
9	2	5	PB306	fat-2	20100804	H	3	c	4	gre	4	94	23382	105127	21177	10	468	303
14	1	8	PB306	ceh-18	20100804	H	4	c	4	gre	4	93	22862	201437	28712	8	861	410
14	1	7	PB306	mom-2	20100804	H	5	c	4	gre	4	92	46632	138518	22617	13	582	323
9	1	8	PB306	rpn-12	20100804	H	6	c	4	gre	4	91	27691	198418	31230	9	901	446
11	2	7	PB306	rpn-9	20100804	H	7	c	4	gre	4	90	47107	207546	32855	13	929	469
10	1	8	PB306	rpn-10	20100804	H	8	c	4	gre	4	89	35657	135933	24505	11	371	350
8	5	4	PB306	mel-32	20100804	H	9	c	4	gre	4	88	54657	115493	33651	9	402	481
12	1	1	PB306	lag-1	20100804	H	10	c	4	gre	4	87	60941	34234	11442	11	52	163
12	1	9	PB306	empty	20100804	H	11	c	4	gre	4	86	41201	188246	24372	15	707	348
8	8	2	PB306	pos-1	20100804	H	12	c	4	gre	4	85	51559	47396	44129	9	152	630
8	1	7	CB3197	ztf-1	20100804	A	1	c	4	gre	5	1	24059	187669	17424	7	692	249
9	2	8	CB3197	cyb-2.1	20100804	A	2	c	4	gre	5	2	21669	193112	15961	6	712	228
8	1	7	CB3197	fat-2	20100804	A	3	c	4	gre	5	3	21882	127462	21240	6	530	303
7	1	7	CB3197	ceh-18	20100804	A	4	c	4	gre	5	4	14943	132893	20183	6	503	288
10	1	7	CB3197	mom-2	20100804	A	5	c	4	gre	5	5	38026	125714	20559	10	537	294
11	2	7	CB3197	rpn-12	20100804	A	6	c	4	gre	5	6	21651	116826	22110	8	475	316
7	2	7	CB3197	rpn-9	20100804	A	7	c	4	gre	5	7	44039	111840	26359	7	355	377
11	1	7	CB3197	rpn-10	20100804	A	8	c	4	gre	5	8	34291	157870	24881	9	640	355
13	2	7	CB3197	mel-32	20100804	A	9	c	4	gre	5	9	46856	98241	20623	13	419	295
10	7	3	CB3197	lag-1	20100804	A	10	c	4	gre	5	10	40573	36882	30318	16	109	433
7	1	8	CB3197	empty	20100804	A	11	c	4	gre	5	11	27695	204256	30871	6	777	441
9	6	4	CB3197	pos-1	20100804	A	12	c	4	gre	5	12	31100	97942	25475	6	214	364
7	1	7	AB1	ztf-1	20100804	B	1	c	4	gre	5	24	24399	163100	18275	4	598	261
7	1	7	AB1	cyb-2.1	20100804	B	2	c	4	gre	5	23	14226	166685	14873	6	625	212
9	2	5	AB1	fat-2	20100804	B	3	c	4	gre	5	22	25970	90438	12587	10	375	180
9	1	7	AB1	ceh-18	20100804	B	4	c	4	gre	5	21	23384	135035	21731	9	569	310
14	1	5	AB1	mom-2	20100804	B	5	c	4	gre	5	20	44240	76854	18176	13	325	260
10	0	8	AB1	rpn-12	20100804	B	6	c	4	gre	5	19	15673	123091	16633	7	514	238
5	3	6	AB1	rpn-9	20100804	B	7	c	4	gre	5	18	27766	108079	27503	5	360	393
6	1	8	AB1	rpn-10	20100804	B	8	c	4	gre	5	17	28825	147581	19889	6	584	284
7	2	5	AB1	mel-32	20100804	B	9	c	4	gre	5	16	43886	74764	22864	6	246	327
10	3	1	AB1	lag-1	20100804	B	10	c	4	gre	5	15	54818	42595	18527	12	67	265
12	1	8	AB1	empty	20100804	B	11	c	4	gre	5	14	27060	197153	15275	9	832	218
11	7	2	AB1	pos-1	20100804	B	12	c	4	gre	5	13	48575	35079	24035	11	136	343
15	1	8	CB3198	ztf-1	20100804	C	1	c	4	gre	5	25	25530	217346	19241	10	852	275
9	1	7	CB3198	cyb-2.1	20100804	C	2	c	4	gre	5	26	19729	168351	14303	7	668	204
13	2	7	CB3198	fat-2	20100804	C	3	c	4	gre	5	27	32255	92957	19642	13	451	281
14	1	7	CB3198	ceh-18	20100804	C	4	c	4	gre	5	28	17891	119519	15825	6	494	226
14	2	5	CB3198	mom-2	20100804	C	5	c	4	gre	5	29	39003	85555	18133	13	344	259
11	1	8	CB3198	rpn-12	20100804	C	6	c	4	gre	5	30	26173	121754	15494	12	518	221
10	4	3	CB3198	rpn-9	20100804	C	7	c	4	gre	5	31	29955	66997	30672	8	261	438
8	1	8	CB3198	rpn-10	20100804	C	8	c	4	gre	5	32	27009	132731	21215	6	524	303
12	7	3	CB3198	mel-32	20100804	C	9	c	4	gre	5	33	55093	82402	33459	11	319	478
17	4	1	CB3198	lag-1	20100804	C	10	c	4	gre	5	34	56299	9168	27082	16	51	387
13	1	8	CB3198	empty	20100804	C	11	c	4	gre	5	35	20065	198111	17888	7	823	256
10	8	1	CB3198	pos-1	20100804	C	12	c	4	gre	5	36	44729	20414	42261	8	75	604
17	1	7	N2	ztf-1	20100804	D	1	c	4	gre	5	48	24073	168922	17559	11	681	251
11	1	7	N2	cyb-2.1	20100804	D	2	c	4	gre	5	47	25087	156964	12651	8	659	181
19	1	7	N2	fat-2	20100804	D	3	c	4	gre	5	46	39208	102262	25660	14	517	367
10	1	7	N2	ceh-18	20100804	D	4	c	4	gre	5	45	25031	120578	21483	9	544	307
9	3	5	N2	mom-2	20100804	D	5	c	4	gre	5	44	30617	67492	23077	7	259	330
10	1	7	N2	rpn-12	20100804	D	6	c	4	gre	5	43	31244	109457	18638	10	505	266
10	2	8	N2	rpn-9	20100804	D	7	c	4	gre	5	42	46805	113126	26881	11	519	384
13	1	7	N2	rpn-10	20100804	D	8	c	4	gre	5	41	32711	173703	21505	13	647	307
13	3	6	N2	mel-32	20100804	D	9	c	4	gre	5	40	54403	96710	23380	12	399	334
13	3	1	N2	lag-1	20100804	D	10	c	4	gre	5	39	48327	6882	21554	12	46	308
15	1	8	N2	empty	20100804	D	11	c	4	gre	5	38	23383	161759	28457	8	660	407
9	7	0	N2	pos-1	20100804	D	12	c	4	gre	5	37	37315	22476	37376	14	23	534
9	1	7	JU399	ztf-1	20100804	E	1	c	4	gre	5	49	24641	185883	10064	6	652	144
10	1	7	JU399	cyb-2.1	20100804	E	2	c	4	gre	5	50	18402	199923	9586	5	698	137
14	1	7	JU399	fat-2	20100804	E	3	c	4	gre	5	51	35559	172597	12897	11	728	184
8	1	7	JU399	ceh-18	20100804	E	4	c	4	gre	5	52	22825	133391	15221	7	522	217
8	3	6	JU399	mom-2	20100804	E	5	c	4	gre	5	53	36419	116584	22068	7	411	315
19	1	7	JU399	rpn-12	20100804	E	6	c	4	gre	5	54	43802	127135	10315	16	551	147
12	6	6	JU399	rpn-9	20100804	E	7	c	4	gre	5	55	41121	55071	19489	13	124	278
6	1	8	JU399	rpn-10	20100804	E	8	c	4	gre	5	56	30066	191546	27414	7	751	392
6	7	6	JU399	mel-32	20100804	E	9	c	4	gre	5	57	38988	98385	32079	10	169	458
14	1	1	JU399	lag-1	20100804	E	10	c	4	gre	5	58	51489	28094	11672	14	118	167
15	1	9	JU399	empty	20100804	E	11	c	4	gre	5	59	16558	107702	17222	6	411	246
14	7	1	JU399	pos-1	20100804	E	12	c	4	gre	5	60	42712	52524	22750	12	51	325
11	1	7	PX174	ztf-1	20100804	F	1	c	4	gre	5	72	29532	195203	11976	8	733	171
13	1	7	PX174	cyb-2.1	20100804	F	2	c	4	gre	5	71	32842	169499	13749	11	667	196
13	1	7	PX174	fat-2	20100804	F	3	c	4	gre	5	70	35235	128882	15412	11	531	220
13	2	8	PX174	ceh-18	20100804	F	4	c	4	gre	5	69	27393	231091	47309	12	933	676
8	6	7	PX174	mom-2	20100804	F	5	c	4	gre	5	68	46253	154079	25736	8	544	368
10	1	7	PX174	rpn-12	20100804	F	6	c	4	gre	5	67	36421	188428	21339	9	768	305
6	1	7	PX174	rpn-9	20100804	F	7	c	4	gre	5	66	32358	142882	29126	11	523	416
12	1	8	PX174	rpn-10	20100804	F	8	c	4	gre	5	65	37409	185106	25889	12	808	370
8	2	6	PX174	mel-32	20100804	F	9	c	4	gre	5	64	49619	103280	23139	10	375	331
14	3	2	PX174	lag-1	20100804	F	10	c	4	gre	5	63	57020	33867	21944	13	167	313
11	1	9	PX174	empty	20100804	F	11	c	4	gre	5	62	34823	231873	24892	12	848	356
16	5	1	PX174	pos-1	20100804	F	12	c	4	gre	5	61	49614	42615	22818	15	109	326
7	1	7	MY18	ztf-1	20100804	G	1	c	4	gre	5	73	25581	185185	14897	5	618	213
6	1	7	MY18	cyb-2.1	20100804	G	2	c	4	gre	5	74	18473	202624	18380	6	721	263
10	1	6	MY18	fat-2	20100804	G	3	c	4	gre	5	75	33841	84561	16505	10	360	236
15	1	8	MY18	ceh-18	20100804	G	4	c	4	gre	5	76	34087	190149	22519	11	825	322
8	4	6	MY18	mom-2	20100804	G	5	c	4	gre	5	77	32686	133157	24770	10	494	354
8	1	7	MY18	rpn-12	20100804	G	6	c	4	gre	5	78	25127	180865	23930	7	712	342
10	1	7	MY18	rpn-9	20100804	G	7	c	4	gre	5	79	36911	144234	23145	10	558	331
7	2	8	MY18	rpn-10	20100804	G	8	c	4	gre	5	80	19078	78072	26655	5	294	381
7	5	5	MY18	mel-32	20100804	G	9	c	4	gre	5	81	52766	103601	39315	9	363	562
8	1	1	MY18	lag-1	20100804	G	10	c	4	gre	5	82	84261	34384	6024	17	77	86
14	2	8	MY18	empty	20100804	G	11	c	4	gre	5	83	38956	251903	25899	12	1025	370
11	7	1	MY18	pos-1	20100804	G	12	c	4	gre	5	84	50079	26687	45141	11	100	645
8	1	8	PB306	ztf-1	20100804	H	1	c	4	gre	5	96	28086	243125	19360	6	810	277
5	1	7	PB306	cyb-2.1	20100804	H	2	c	4	gre	5	95	21153	205530	15516	5	765	222
8	2	6	PB306	fat-2	20100804	H	3	c	4	gre	5	94	26731	79513	19293	7	413	276
6	1	7	PB306	ceh-18	20100804	H	4	c	4	gre	5	93	22799	164102	19869	7	542	284
11	1	6	PB306	mom-2	20100804	H	5	c	4	gre	5	92	31463	111422	14572	8	461	208
10	1	7	PB306	rpn-12	20100804	H	6	c	4	gre	5	91	19700	177720	16635	6	726	238
13	2	7	PB306	rpn-9	20100804	H	7	c	4	gre	5	90	35991	170424	20351	14	720	291
5	1	7	PB306	rpn-10	20100804	H	8	c	4	gre	5	89	35207	157909	25342	7	566	362
11	5	5	PB306	mel-32	20100804	H	9	c	4	gre	5	88	46934	89091	34598	9	354	494
9	3	1	PB306	lag-1	20100804	H	10	c	4	gre	5	87	63803	7639	24587	11	45	351
8	1	8	PB306	empty	20100804	H	11	c	4	gre	5	86	33321	222116	21618	8	807	309
15	7	2	PB306	pos-1	20100804	H	12	c	4	gre	5	85	44945	64443	21515	12	123	307
7	1	7	CB3197	ztf-1	20100804	A	1	c	4	gre	6	1	22260	168812	15723	6	621	225
11	1	7	CB3197	cyb-2.1	20100804	A	2	c	4	gre	6	2	24426	187950	25651	8	733	366
9	1	6	CB3197	fat-2	20100804	A	3	c	4	gre	6	3	20514	117070	17859	7	458	255
11	1	7	CB3197	ceh-18	20100804	A	4	c	4	gre	6	4	23088	131392	22277	8	567	318
15	1	7	CB3197	mom-2	20100804	A	5	c	4	gre	6	5	32698	98654	20357	11	406	291
8	1	7	CB3197	rpn-12	20100804	A	6	c	4	gre	6	6	17959	118598	28554	7	503	408
13	3	6	CB3197	rpn-9	20100804	A	7	c	4	gre	6	7	53123	112954	31211	9	400	446
14	1	8	CB3197	rpn-10	20100804	A	8	c	4	gre	6	8	23646	167668	24917	8	708	356
14	1	7	CB3197	mel-32	20100804	A	9	c	4	gre	6	9	46097	134500	22961	12	536	328
18	3	2	CB3197	lag-1	20100804	A	10	c	4	gre	6	10	50181	55351	21346	12	219	305
11	2	8	CB3197	empty	20100804	A	11	c	4	gre	6	11	27941	211032	28732	6	755	410
7	7	4	CB3197	pos-1	20100804	A	12	c	4	gre	6	12	29239	71035	39823	4	198	569
9	1	7	AB1	ztf-1	20100804	B	1	c	4	gre	6	24	14525	175217	11888	4	672	170
4	1	7	AB1	cyb-2.1	20100804	B	2	c	4	gre	6	23	13008	175821	10940	5	620	156
16	2	6	AB1	fat-2	20100804	B	3	c	4	gre	6	22	23801	97793	19719	10	447	282
11	1	6	AB1	ceh-18	20100804	B	4	c	4	gre	6	21	24824	108905	15739	11	490	225
13	2	5	AB1	mom-2	20100804	B	5	c	4	gre	6	20	33590	67037	19525	12	305	279
15	1	7	AB1	rpn-12	20100804	B	6	c	4	gre	6	19	27430	99912	17809	11	465	254
12	1	6	AB1	rpn-9	20100804	B	7	c	4	gre	6	18	30628	105169	19627	9	438	280
11	1	7	AB1	rpn-10	20100804	B	8	c	4	gre	6	17	20050	140233	23509	8	620	336
14	2	6	AB1	mel-32	20100804	B	9	c	4	gre	6	16	48933	75651	20875	11	357	298
14	1	1	AB1	lag-1	20100804	B	10	c	4	gre	6	15	54205	21821	13137	14	110	188
6	1	8	AB1	empty	20100804	B	11	c	4	gre	6	14	13058	225265	26752	3	877	382
13	4	2	AB1	pos-1	20100804	B	12	c	4	gre	6	13	45837	43312	22873	10	159	327
12	1	7	CB3198	ztf-1	20100804	C	1	c	4	gre	6	25	28041	212833	15484	10	824	221
16	1	7	CB3198	cyb-2.1	20100804	C	2	c	4	gre	6	26	22312	152439	18665	9	625	267
16	4	6	CB3198	fat-2	20100804	C	3	c	4	gre	6	27	35458	116806	15402	13	550	220
11	1	7	CB3198	ceh-18	20100804	C	4	c	4	gre	6	28	14211	124556	16923	5	538	242
10	5	6	CB3198	mom-2	20100804	C	5	c	4	gre	6	29	29324	86425	26083	6	342	373
17	1	7	CB3198	rpn-12	20100804	C	6	c	4	gre	6	30	35889	108893	16745	14	498	239
15	2	6	CB3198	rpn-9	20100804	C	7	c	4	gre	6	31	46502	78967	25972	12	339	371
7	1	7	CB3198	rpn-10	20100804	C	8	c	4	gre	6	32	24820	169013	18882	8	672	270
9	8	5	CB3198	mel-32	20100804	C	9	c	4	gre	6	33	45481	86288	33492	8	306	478
10	8	1	CB3198	lag-1	20100804	C	10	c	4	gre	6	34	51308	7822	41638	12	43	595
12	1	8	CB3198	empty	20100804	C	11	c	4	gre	6	35	27262	210315	30574	8	882	437
21	3	1	CB3198	pos-1	20100804	C	12	c	4	gre	6	36	64815	25062	24999	19	124	357
17	1	6	N2	ztf-1	20100804	D	1	c	4	gre	6	48	34922	178194	14949	13	719	214
13	1	7	N2	cyb-2.1	20100804	D	2	c	4	gre	6	47	25040	147991	17379	10	617	248
20	1	6	N2	fat-2	20100804	D	3	c	4	gre	6	46	44587	117433	12797	19	576	183
14	1	7	N2	ceh-18	20100804	D	4	c	4	gre	6	45	35603	131116	21328	13	579	305
9	3	4	N2	mom-2	20100804	D	5	c	4	gre	6	44	31384	60693	17910	7	225	256
11	1	6	N2	rpn-12	20100804	D	6	c	4	gre	6	43	38257	100795	18684	11	458	267
21	1	7	N2	rpn-9	20100804	D	7	c	4	gre	6	42	49790	84954	18672	14	430	267
13	1	7	N2	rpn-10	20100804	D	8	c	4	gre	6	41	32692	125748	23083	10	583	330
15	2	6	N2	mel-32	20100804	D	9	c	4	gre	6	40	51081	86635	24754	17	390	354
16	3	1	N2	lag-1	20100804	D	10	c	4	gre	6	39	56338	7613	13274	12	45	190
14	1	8	N2	empty	20100804	D	11	c	4	gre	6	38	40963	221763	22942	14	957	328
10	8	0	N2	pos-1	20100804	D	12	c	4	gre	6	37	24172	3571	35414	8	15	506
15	1	7	JU399	ztf-1	20100804	E	1	c	4	gre	6	49	25404	190750	12135	8	734	173
8	1	7	JU399	cyb-2.1	20100804	E	2	c	4	gre	6	50	13037	180488	13859	6	666	198
13	1	7	JU399	fat-2	20100804	E	3	c	4	gre	6	51	32221	174015	9971	12	686	142
21	0	7	JU399	ceh-18	20100804	E	4	c	4	gre	6	52	33901	143161	22174	12	617	317
12	2	6	JU399	mom-2	20100804	E	5	c	4	gre	6	53	44145	103041	18141	11	356	259
5	1	7	JU399	rpn-12	20100804	E	6	c	4	gre	6	54	21800	148960	25700	7	579	367
14	2	5	JU399	rpn-9	20100804	E	7	c	4	gre	6	55	55633	132164	38509	14	542	550
11	1	8	JU399	rpn-10	20100804	E	8	c	4	gre	6	56	30734	183105	22817	10	775	326
8	3	6	JU399	mel-32	20100804	E	9	c	4	gre	6	57	51033	84176	18472	12	186	264
11	2	2	JU399	lag-1	20100804	E	10	c	4	gre	6	58	61608	22765	11774	12	111	168
10	1	8	JU399	empty	20100804	E	11	c	4	gre	6	59	28910	230762	24863	8	861	355
11	8	1	JU399	pos-1	20100804	E	12	c	4	gre	6	60	56497	39182	43773	12	75	625
16	2	6	PX174	ztf-1	20100804	F	1	c	4	gre	6	72	35433	163085	11241	13	628	161
10	1	7	PX174	cyb-2.1	20100804	F	2	c	4	gre	6	71	25238	188406	9960	6	700	142
6	1	6	PX174	fat-2	20100804	F	3	c	4	gre	6	70	32333	113071	14712	6	447	210
11	1	8	PX174	ceh-18	20100804	F	4	c	4	gre	6	69	30391	246247	34559	11	843	494
9	4	7	PX174	mom-2	20100804	F	5	c	4	gre	6	68	59126	174704	29456	10	565	421
12	1	7	PX174	rpn-12	20100804	F	6	c	4	gre	6	67	28973	168699	24037	11	705	343
14	2	7	PX174	rpn-9	20100804	F	7	c	4	gre	6	66	46209	140098	34368	12	618	491
9	1	8	PX174	rpn-10	20100804	F	8	c	4	gre	6	65	24200	173024	31038	9	672	443
7	4	5	PX174	mel-32	20100804	F	9	c	4	gre	6	64	42489	102042	30104	8	361	430
12	6	2	PX174	lag-1	20100804	F	10	c	4	gre	6	63	56921	36140	28472	15	173	407
18	1	8	PX174	empty	20100804	F	11	c	4	gre	6	62	41890	227062	23694	12	919	338
14	7	2	PX174	pos-1	20100804	F	12	c	4	gre	6	61	31675	40720	32619	10	148	466
9	1	7	MY18	ztf-1	20100804	G	1	c	4	gre	6	73	19710	209527	11967	5	723	171
18	1	7	MY18	cyb-2.1	20100804	G	2	c	4	gre	6	74	41260	148614	14717	16	616	210
11	2	6	MY18	fat-2	20100804	G	3	c	4	gre	6	75	38168	99626	13888	11	437	198
17	1	8	MY18	ceh-18	20100804	G	4	c	4	gre	6	76	39369	200242	18695	13	823	267
10	3	6	MY18	mom-2	20100804	G	5	c	4	gre	6	77	37704	131860	20661	9	501	295
17	1	7	MY18	rpn-12	20100804	G	6	c	4	gre	6	78	46603	195689	12780	17	829	183
4	1	6	MY18	rpn-9	20100804	G	7	c	4	gre	6	79	41660	138807	28549	11	488	408
8	1	8	MY18	rpn-10	20100804	G	8	c	4	gre	6	80	30575	192841	45420	6	779	649
5	5	4	MY18	mel-32	20100804	G	9	c	4	gre	6	81	54000	97819	39737	13	279	568
10	1	1	MY18	lag-1	20100804	G	10	c	4	gre	6	82	48783	47560	4563	9	16	65
14	2	8	MY18	empty	20100804	G	11	c	4	gre	6	83	37648	288728	30159	13	1050	431
11	8	1	MY18	pos-1	20100804	G	12	c	4	gre	6	84	51926	30565	42616	9	101	609
11	1	7	PB306	ztf-1	20100804	H	1	c	4	gre	6	96	29869	237490	19803	9	834	283
6	1	7	PB306	cyb-2.1	20100804	H	2	c	4	gre	6	95	26739	179242	14252	5	598	204
8	2	6	PB306	fat-2	20100804	H	3	c	4	gre	6	94	28789	99620	19303	9	464	276
9	1	7	PB306	ceh-18	20100804	H	4	c	4	gre	6	93	21342	156601	20059	7	641	287
12	2	5	PB306	mom-2	20100804	H	5	c	4	gre	6	92	34278	108143	21822	8	451	312
10	1	7	PB306	rpn-12	20100804	H	6	c	4	gre	6	91	20422	160472	20189	6	658	288
14	1	7	PB306	rpn-9	20100804	H	7	c	4	gre	6	90	28500	155773	29824	9	626	426
5	1	6	PB306	rpn-10	20100804	H	8	c	4	gre	6	89	40730	185713	29002	10	612	414
7	6	3	PB306	mel-32	20100804	H	9	c	4	gre	6	88	41460	78193	33287	7	240	476
12	2	1	PB306	lag-1	20100804	H	10	c	4	gre	6	87	55923	7574	11619	12	48	166
12	1	8	PB306	empty	20100804	H	11	c	4	gre	6	86	27221	258829	22623	7	1005	323
13	5	2	PB306	pos-1	20100804	H	12	c	4	gre	6	85	41704	50001	30239	11	129	432
10	2	9	CB3197	ztf-1	20100804	A	1	c	4	roy	7	1	37426	225833	26731	11	753	382
7	1	7	CB3197	cyb-2.1	20100804	A	2	c	4	roy	7	2	24101	171053	16387	5	590	234
7	2	7	CB3197	fat-2	20100804	A	3	c	4	roy	7	3	14115	149697	26371	3	546	377
12	2	7	CB3197	ceh-18	20100804	A	4	c	4	roy	7	4	37688	149077	24803	14	653	354
5	2	7	CB3197	mom-2	20100804	A	5	c	4	roy	7	5	19229	127104	29325	3	387	419
8	2	6	CB3197	rpn-12	20100804	A	6	c	4	roy	7	6	26548	116217	24057	6	474	344
8	4	4	CB3197	rpn-9	20100804	A	7	c	4	roy	7	7	47852	106128	26719	8	317	382
8	1	8	CB3197	rpn-10	20100804	A	8	c	4	roy	7	8	30662	199749	27936	14	770	399
9	2	5	CB3197	mel-32	20100804	A	9	c	4	roy	7	9	57394	97449	25858	9	338	369
10	3	2	CB3197	lag-1	20100804	A	10	c	4	roy	7	10	50118	40751	23433	12	159	335
20	1	8	CB3197	empty	20100804	A	11	c	4	roy	7	11	56539	186253	25442	14	823	363
15	3	3	CB3197	pos-1	20100804	A	12	c	4	roy	7	12	51516	63268	16167	14	111	231
6	1	6	AB1	ztf-1	20100804	B	1	c	4	roy	7	24	31686	146853	13041	5	504	186
9	1	7	AB1	cyb-2.1	20100804	B	2	c	4	roy	7	23	20002	200906	14414	6	741	206
9	2	5	AB1	fat-2	20100804	B	3	c	4	roy	7	22	22763	112824	19016	6	470	272
13	1	7	AB1	ceh-18	20100804	B	4	c	4	roy	7	21	18298	162280	23586	8	621	337
6	5	5	AB1	mom-2	20100804	B	5	c	4	roy	7	20	19841	113901	30206	6	416	432
7	1	7	AB1	rpn-12	20100804	B	6	c	4	roy	7	19	15019	157782	21408	4	659	306
11	3	6	AB1	rpn-9	20100804	B	7	c	4	roy	7	18	29581	113000	23730	8	420	339
6	1	7	AB1	rpn-10	20100804	B	8	c	4	roy	7	17	33453	159945	28449	9	635	406
6	1	5	AB1	mel-32	20100804	B	9	c	4	roy	7	16	34230	106254	20017	7	281	286
10	1	1	AB1	lag-1	20100804	B	10	c	4	roy	7	15	48308	11004	17150	10	66	245
16	1	7	AB1	empty	20100804	B	11	c	4	roy	7	14	29421	189006	23470	13	737	335
17	2	1	AB1	pos-1	20100804	B	12	c	4	roy	7	13	61531	30574	15325	18	136	219
12	1	7	CB3198	ztf-1	20100804	C	1	c	4	roy	7	25	31353	180576	18394	9	675	263
10	1	7	CB3198	cyb-2.1	20100804	C	2	c	4	roy	7	26	21326	183392	13297	8	703	190
11	1	6	CB3198	fat-2	20100804	C	3	c	4	roy	7	27	29818	121639	17467	8	539	250
11	1	7	CB3198	ceh-18	20100804	C	4	c	4	roy	7	28	24722	165656	18920	10	660	270
12	3	5	CB3198	mom-2	20100804	C	5	c	4	roy	7	29	30499	94095	25878	11	391	370
10	1	7	CB3198	rpn-12	20100804	C	6	c	4	roy	7	30	18122	156210	18031	7	671	258
9	5	3	CB3198	rpn-9	20100804	C	7	c	4	roy	7	31	34690	87070	32143	7	330	459
9	1	8	CB3198	rpn-10	20100804	C	8	c	4	roy	7	32	26207	89450	17149	10	277	245
17	2	5	CB3198	mel-32	20100804	C	9	c	4	roy	7	33	49638	43966	11264	20	86	161
20	2	1	CB3198	lag-1	20100804	C	10	c	4	roy	7	34	85446	10465	14114	20	53	202
15	1	8	CB3198	empty	20100804	C	11	c	4	roy	7	35	27199	236447	16221	10	914	232
23	2	1	CB3198	pos-1	20100804	C	12	c	4	roy	7	36	86638	12864	13359	21	71	191
7	1	6	N2	ztf-1	20100804	D	1	c	4	roy	7	48	19241	172495	17920	5	632	256
13	1	6	N2	cyb-2.1	20100804	D	2	c	4	roy	7	47	32099	156426	11372	12	618	162
14	2	6	N2	fat-2	20100804	D	3	c	4	roy	7	46	32470	133283	15528	12	622	222
11	1	7	N2	ceh-18	20100804	D	4	c	4	roy	7	45	28829	155780	21221	8	665	303
20	2	5	N2	mom-2	20100804	D	5	c	4	roy	7	44	43958	71025	15425	12	318	220
6	1	6	N2	rpn-12	20100804	D	6	c	4	roy	7	43	27187	114955	23236	8	396	332
6	2	6	N2	rpn-9	20100804	D	7	c	4	roy	7	42	27740	77317	18040	8	172	258
7	1	7	N2	rpn-10	20100804	D	8	c	4	roy	7	41	30911	120047	22466	8	490	321
10	2	5	N2	mel-32	20100804	D	9	c	4	roy	7	40	34441	53724	12701	10	85	181
15	3	1	N2	lag-1	20100804	D	10	c	4	roy	7	39	79593	8883	11689	13	47	167
16	2	7	N2	empty	20100804	D	11	c	4	roy	7	38	31667	138540	16670	10	610	238
18	4	0	N2	pos-1	20100804	D	12	c	4	roy	7	37	45777	36991	17453	14	34	249
8	1	7	JU399	ztf-1	20100804	E	1	c	4	roy	7	49	17252	174335	12082	6	614	173
7	1	7	JU399	cyb-2.1	20100804	E	2	c	4	roy	7	50	20713	192200	13777	5	644	197
7	1	7	JU399	fat-2	20100804	E	3	c	4	roy	7	51	25460	152707	12695	9	626	181
16	1	6	JU399	ceh-18	20100804	E	4	c	4	roy	7	52	36746	129713	18506	12	559	264
8	3	5	JU399	mom-2	20100804	E	5	c	4	roy	7	53	35346	103572	22647	8	321	324
14	2	7	JU399	rpn-12	20100804	E	6	c	4	roy	7	54	31438	143255	18724	10	610	267
12	3	4	JU399	rpn-9	20100804	E	7	c	4	roy	7	55	51027	43116	16593	15	124	237
15	2	8	JU399	rpn-10	20100804	E	8	c	4	roy	7	56	27856	114115	21793	11	361	311
10	3	4	JU399	mel-32	20100804	E	9	c	4	roy	7	57	50899	90497	14284	10	347	204
12	2	1	JU399	lag-1	20100804	E	10	c	4	roy	7	58	87061	10357	11404	12	51	163
9	1	7	JU399	empty	20100804	E	11	c	4	roy	7	59	16622	127056	13244	8	385	189
6	7	1	JU399	pos-1	20100804	E	12	c	4	roy	7	60	29931	13672	29575	8	55	423
11	1	7	PX174	ztf-1	20100804	F	1	c	4	roy	7	72	32205	185493	14853	9	750	212
7	2	7	PX174	cyb-2.1	20100804	F	2	c	4	roy	7	71	28498	193648	16069	7	704	230
8	1	5	PX174	fat-2	20100804	F	3	c	4	roy	7	70	29040	112798	14429	7	478	206
9	1	7	PX174	ceh-18	20100804	F	4	c	4	roy	7	69	23795	152331	11254	8	624	161
11	2	5	PX174	mom-2	20100804	F	5	c	4	roy	7	68	53444	102442	15110	11	401	216
6	1	7	PX174	rpn-12	20100804	F	6	c	4	roy	7	67	34630	169786	32703	8	654	467
9	2	6	PX174	rpn-9	20100804	F	7	c	4	roy	7	66	60454	161766	20220	11	679	289
11	1	7	PX174	rpn-10	20100804	F	8	c	4	roy	7	65	33916	97632	18264	13	322	261
8	3	6	PX174	mel-32	20100804	F	9	c	4	roy	7	64	37084	83266	18563	9	148	265
9	4	1	PX174	lag-1	20100804	F	10	c	4	roy	7	63	42521	52015	14577	10	44	208
13	1	7	PX174	empty	20100804	F	11	c	4	roy	7	62	29432	126814	17997	15	390	257
17	6	1	PX174	pos-1	20100804	F	12	c	4	roy	7	61	58486	61399	20183	14	98	288
6	1	6	MY18	ztf-1	20100804	G	1	c	4	roy	7	73	11030	178642	20831	2	604	298
12	1	7	MY18	cyb-2.1	20100804	G	2	c	4	roy	7	74	28141	153149	13826	10	646	198
9	2	3	MY18	fat-2	20100804	G	3	c	4	roy	7	75	27999	59589	14463	9	280	207
11	1	7	MY18	ceh-18	20100804	G	4	c	4	roy	7	76	25224	136890	15586	10	581	223
14	2	5	MY18	mom-2	20100804	G	5	c	4	roy	7	77	46488	101870	12987	14	427	186
9	1	6	MY18	rpn-12	20100804	G	6	c	4	roy	7	78	25786	155747	18993	7	658	271
4	2	5	MY18	rpn-9	20100804	G	7	c	4	roy	7	79	24336	129056	26096	5	291	373
7	1	7	MY18	rpn-10	20100804	G	8	c	4	roy	7	80	24527	197785	21531	7	699	308
7	7	4	MY18	mel-32	20100804	G	9	c	4	roy	7	81	51710	50598	24848	11	137	355
11	1	1	MY18	lag-1	20100804	G	10	c	4	roy	7	82	42679	9342	5351	10	43	76
9	1	7	MY18	empty	20100804	G	11	c	4	roy	7	83	27471	208794	23148	8	817	331
10	7	1	MY18	pos-1	20100804	G	12	c	4	roy	7	84	30975	52671	27875	8	80	398
9	1	7	PB306	ztf-1	20100804	H	1	c	4	roy	7	96	26830	194257	16804	8	738	240
16	1	7	PB306	cyb-2.1	20100804	H	2	c	4	roy	7	95	38802	176598	16638	11	721	238
6	2	4	PB306	fat-2	20100804	H	3	c	4	roy	7	94	33289	60516	17502	10	266	250
7	1	6	PB306	ceh-18	20100804	H	4	c	4	roy	7	93	15969	152800	14806	5	633	212
8	1	6	PB306	mom-2	20100804	H	5	c	4	roy	7	92	27573	123992	18390	7	522	263
10	1	7	PB306	rpn-12	20100804	H	6	c	4	roy	7	91	32937	137121	31587	10	592	451
7	1	7	PB306	rpn-9	20100804	H	7	c	4	roy	7	90	29912	164449	20330	10	559	290
4	1	6	PB306	rpn-10	20100804	H	8	c	4	roy	7	89	70252	116231	17753	6	398	254
10	7	3	PB306	mel-32	20100804	H	9	c	4	roy	7	88	75751	35293	24101	12	144	344
8	1	1	PB306	lag-1	20100804	H	10	c	4	roy	7	87	29755	4825	4257	9	20	61
8	1	8	PB306	empty	20100804	H	11	c	4	roy	7	86	21986	183383	14592	4	735	208
12	8	1	PB306	pos-1	20100804	H	12	c	4	roy	7	85	43342	21789	28418	11	80	406
8	1	6	CB3197	ztf-1	20100804	A	1	c	4	roy	8	1	14153	129341	12554	5	508	179
6	1	7	CB3197	cyb-2.1	20100804	A	2	c	4	roy	8	2	23404	183206	21584	6	648	308
10	1	6	CB3197	fat-2	20100804	A	3	c	4	roy	8	3	25719	123087	18504	9	513	264
3	1	5	CB3197	ceh-18	20100804	A	4	c	4	roy	8	4	12130	99530	14059	3	284	201
4	3	5	CB3197	mom-2	20100804	A	5	c	4	roy	8	5	18443	105739	23789	4	380	340
10	1	7	CB3197	rpn-12	20100804	A	6	c	4	roy	8	6	21610	109177	20658	7	483	295
10	4	5	CB3197	rpn-9	20100804	A	7	c	4	roy	8	7	40162	98510	26510	11	296	379
7	1	7	CB3197	rpn-10	20100804	A	8	c	4	roy	8	8	18242	129902	26041	5	487	372
7	2	5	CB3197	mel-32	20100804	A	9	c	4	roy	8	9	29292	88786	25436	6	307	363
9	2	1	CB3197	lag-1	20100804	A	10	c	4	roy	8	10	39330	27154	14074	8	94	201
14	1	7	CB3197	empty	20100804	A	11	c	4	roy	8	11	28501	150489	21796	11	627	311
16	3	3	CB3197	pos-1	20100804	A	12	c	4	roy	8	12	45763	53363	12152	12	217	174
12	1	7	AB1	ztf-1	20100804	B	1	c	4	roy	8	24	22528	147640	13482	8	596	193
10	1	7	AB1	cyb-2.1	20100804	B	2	c	4	roy	8	23	15384	149375	18983	6	597	271
8	2	6	AB1	fat-2	20100804	B	3	c	4	roy	8	22	24808	81781	22442	7	348	321
13	1	7	AB1	ceh-18	20100804	B	4	c	4	roy	8	21	21233	160249	18341	7	672	262
7	2	5	AB1	mom-2	20100804	B	5	c	4	roy	8	20	17072	87510	20739	5	356	296
19	1	7	AB1	rpn-12	20100804	B	6	c	4	roy	8	19	34044	101800	15107	14	461	216
9	2	6	AB1	rpn-9	20100804	B	7	c	4	roy	8	18	31391	94712	28448	7	375	406
14	1	8	AB1	rpn-10	20100804	B	8	c	4	roy	8	17	23833	138828	21556	9	605	308
8	3	5	AB1	mel-32	20100804	B	9	c	4	roy	8	16	36875	73928	22461	8	258	321
12	1	1	AB1	lag-1	20100804	B	10	c	4	roy	8	15	43886	7558	11081	11	41	158
9	1	7	AB1	empty	20100804	B	11	c	4	roy	8	14	22008	148833	15986	7	590	228
12	2	2	AB1	pos-1	20100804	B	12	c	4	roy	8	13	30406	30986	12094	10	118	173
11	1	7	CB3198	ztf-1	20100804	C	1	c	4	roy	8	25	17064	167259	11251	6	654	161
5	1	7	CB3198	cyb-2.1	20100804	C	2	c	4	roy	8	26	15116	148464	19887	3	497	284
11	3	6	CB3198	fat-2	20100804	C	3	c	4	roy	8	27	20113	89541	21845	8	431	312
12	1	7	CB3198	ceh-18	20100804	C	4	c	4	roy	8	28	24574	128115	18462	10	553	264
16	3	5	CB3198	mom-2	20100804	C	5	c	4	roy	8	29	33911	80355	22124	12	348	316
11	1	8	CB3198	rpn-12	20100804	C	6	c	4	roy	8	30	20579	171883	17217	7	690	246
12	6	4	CB3198	rpn-9	20100804	C	7	c	4	roy	8	31	40745	84440	33297	12	325	476
7	1	7	CB3198	rpn-10	20100804	C	8	c	4	roy	8	32	15211	151298	25557	6	602	365
6	6	3	CB3198	mel-32	20100804	C	9	c	4	roy	8	33	29814	100947	34251	5	294	489
13	5	1	CB3198	lag-1	20100804	C	10	c	4	roy	8	34	51707	13131	23188	13	62	331
12	1	8	CB3198	empty	20100804	C	11	c	4	roy	8	35	16813	197994	20280	5	810	290
17	3	1	CB3198	pos-1	20100804	C	12	c	4	roy	8	36	51307	20596	12022	15	82	172
8	1	7	N2	ztf-1	20100804	D	1	c	4	roy	8	48	19049	147129	15996	6	582	229
13	1	7	N2	cyb-2.1	20100804	D	2	c	4	roy	8	47	28551	133074	10456	10	591	149
16	1	7	N2	fat-2	20100804	D	3	c	4	roy	8	46	25583	106925	21995	11	541	314
12	1	7	N2	ceh-18	20100804	D	4	c	4	roy	8	45	26108	145384	20548	9	611	294
12	3	5	N2	mom-2	20100804	D	5	c	4	roy	8	44	31117	69147	22450	9	302	321
4	1	6	N2	rpn-12	20100804	D	6	c	4	roy	8	43	19676	113698	27252	7	364	389
13	1	6	N2	rpn-9	20100804	D	7	c	4	roy	8	42	34868	107912	20729	11	467	296
5	1	6	N2	rpn-10	20100804	D	8	c	4	roy	8	41	24449	133260	22114	5	507	316
9	1	6	N2	mel-32	20100804	D	9	c	4	roy	8	40	32949	87347	17675	8	318	253
8	5	1	N2	lag-1	20100804	D	10	c	4	roy	8	39	29189	5706	23895	7	36	341
13	1	7	N2	empty	20100804	D	11	c	4	roy	8	38	27909	162852	15393	11	681	220
14	5	1	N2	pos-1	20100804	D	12	c	4	roy	8	37	45457	2911	20587	14	9	294
11	1	7	JU399	ztf-1	20100804	E	1	c	4	roy	8	49	23472	193308	13538	7	674	193
6	1	7	JU399	cyb-2.1	20100804	E	2	c	4	roy	8	50	24294	191182	17029	6	642	243
8	1	7	JU399	fat-2	20100804	E	3	c	4	roy	8	51	20293	162222	14048	6	618	201
8	1	7	JU399	ceh-18	20100804	E	4	c	4	roy	8	52	20459	160449	13264	6	610	189
8	4	4	JU399	mom-2	20100804	E	5	c	4	roy	8	53	35575	102252	27397	7	326	391
14	1	7	JU399	rpn-12	20100804	E	6	c	4	roy	8	54	18876	176194	22254	8	687	318
8	3	5	JU399	rpn-9	20100804	E	7	c	4	roy	8	55	38621	98904	24871	9	333	355
14	2	8	JU399	rpn-10	20100804	E	8	c	4	roy	8	56	23506	215664	30977	9	909	443
10	3	5	JU399	mel-32	20100804	E	9	c	4	roy	8	57	41581	109142	20506	9	387	293
NA	NA	NA	JU399	lag-1	20100804	E	10	c	4	roy	8	58	NA	NA	NA	NA	NA	NA
4	1	8	JU399	empty	20100804	E	11	c	4	roy	8	59	13028	227397	17270	3	793	247
11	7	1	JU399	pos-1	20100804	E	12	c	4	roy	8	60	45817	13152	26808	11	32	383
8	1	6	PX174	ztf-1	20100804	F	1	c	4	roy	8	72	22483	142867	7202	6	561	103
9	1	6	PX174	cyb-2.1	20100804	F	2	c	4	roy	8	71	28104	152057	10868	10	555	155
6	2	6	PX174	fat-2	20100804	F	3	c	4	roy	8	70	26316	139572	16752	8	583	239
11	2	7	PX174	ceh-18	20100804	F	4	c	4	roy	8	69	26606	156544	14192	9	608	203
9	2	6	PX174	mom-2	20100804	F	5	c	4	roy	8	68	38357	137175	16446	10	551	235
10	1	8	PX174	rpn-12	20100804	F	6	c	4	roy	8	67	24092	210450	30139	10	796	431
12	1	8	PX174	rpn-9	20100804	F	7	c	4	roy	8	66	44058	152155	21480	11	630	307
12	1	8	PX174	rpn-10	20100804	F	8	c	4	roy	8	65	31131	167722	22511	9	685	322
7	3	5	PX174	mel-32	20100804	F	9	c	4	roy	8	64	38507	96659	24454	9	335	349
12	1	2	PX174	lag-1	20100804	F	10	c	4	roy	8	63	37379	30494	8980	10	120	128
12	1	8	PX174	empty	20100804	F	11	c	4	roy	8	62	31430	205801	15661	10	822	224
16	6	1	PX174	pos-1	20100804	F	12	c	4	roy	8	61	46823	25630	27770	12	85	397
4	1	7	MY18	ztf-1	20100804	G	1	c	4	roy	8	73	14214	163840	12402	4	520	177
11	2	6	MY18	cyb-2.1	20100804	G	2	c	4	roy	8	74	28603	156560	13334	11	621	190
8	2	5	MY18	fat-2	20100804	G	3	c	4	roy	8	75	27383	82262	13076	9	363	187
5	1	5	MY18	ceh-18	20100804	G	4	c	4	roy	8	76	24687	92840	13608	5	298	194
8	2	6	MY18	mom-2	20100804	G	5	c	4	roy	8	77	24075	126648	20496	6	505	293
9	1	7	MY18	rpn-12	20100804	G	6	c	4	roy	8	78	21159	155872	17036	8	667	243
9	1	7	MY18	rpn-9	20100804	G	7	c	4	roy	8	79	27261	149619	22929	7	589	328
6	1	6	MY18	rpn-10	20100804	G	8	c	4	roy	8	80	19283	149412	20589	5	559	294
8	3	4	MY18	mel-32	20100804	G	9	c	4	roy	8	81	38841	88483	18075	9	313	258
11	1	2	MY18	lag-1	20100804	G	10	c	4	roy	8	82	44893	20629	9876	12	81	141
10	1	8	MY18	empty	20100804	G	11	c	4	roy	8	83	27833	231819	15588	10	809	223
5	9	1	MY18	pos-1	20100804	G	12	c	4	roy	8	84	24890	23653	46023	5	65	657
11	1	6	PB306	ztf-1	20100804	H	1	c	4	roy	8	96	22942	168025	7722	10	713	110
7	1	7	PB306	cyb-2.1	20100804	H	2	c	4	roy	8	95	18283	168161	10664	5	635	152
8	3	5	PB306	fat-2	20100804	H	3	c	4	roy	8	94	27824	68021	18419	7	354	263
4	1	6	PB306	ceh-18	20100804	H	4	c	4	roy	8	93	11671	138844	25109	3	508	359
12	1	6	PB306	mom-2	20100804	H	5	c	4	roy	8	92	35143	118634	14671	11	493	210
15	1	6	PB306	rpn-12	20100804	H	6	c	4	roy	8	91	38784	132951	14292	14	545	204
3	1	5	PB306	rpn-9	20100804	H	7	c	4	roy	8	90	49251	80821	21062	6	275	301
4	1	7	PB306	rpn-10	20100804	H	8	c	4	roy	8	89	34927	143743	30645	9	474	438
5	6	4	PB306	mel-32	20100804	H	9	c	4	roy	8	88	29418	62044	24623	4	199	352
8	2	0	PB306	lag-1	20100804	H	10	c	4	roy	8	87	29028	1506	11325	6	9	162
8	2	8	PB306	empty	20100804	H	11	c	4	roy	8	86	17587	193202	21189	3	711	303
9	8	2	PB306	pos-1	20100804	H	12	c	4	roy	8	85	31412	32360	41752	7	103	596
7	1	8	JU563	empty	20100908	A	1	a	1	car	1	1	32349	180335	12215	7	664	175
NA	NA	NA	JU563	tba-2	20100908	A	2	a	1	car	1	2	NA	NA	NA	NA	NA	NA
20	2	4	JU563	pos-1	20100908	A	3	a	1	car	1	3	34980	78343	10575	11	310	151
14	1	7	JU563	sur-6	20100908	A	4	a	1	car	1	4	42779	182117	18778	13	638	268
18	2	7	JU563	car-1	20100908	A	5	a	1	car	1	5	44655	190484	15698	11	716	224
12	3	1	JU563	mex-3	20100908	A	6	a	1	car	1	6	44009	17533	6641	11	70	95
17	2	1	JU563	mel-26	20100908	A	7	a	1	car	1	7	42503	25334	13058	16	93	187
12	1	7	JU563	mel-28	20100908	A	8	a	1	car	1	8	33899	215106	13450	8	713	192
9	1	4	JU563	par-1	20100908	A	9	a	1	car	1	9	54099	99127	9353	10	298	134
4	3	4	JU563	par-2	20100908	A	10	a	1	car	1	10	28654	99189	18375	4	312	263
8	1	6	JU563	par-3	20100908	A	11	a	1	car	1	11	23074	145585	15754	5	544	225
10	2	6	JU563	mom-2	20100908	A	12	a	1	car	1	12	29427	133293	11147	8	529	159
7	2	8	ED3017	empty	20100908	B	1	a	1	car	1	24	36994	228158	22676	8	796	324
NA	NA	NA	ED3017	tba-2	20100908	B	2	a	1	car	1	23	NA	NA	NA	NA	NA	NA
9	8	0	ED3017	pos-1	20100908	B	3	a	1	car	1	22	37608	13025	42188	10	67	603
4	7	2	ED3017	sur-6	20100908	B	4	a	1	car	1	21	49603	21874	27930	9	123	399
13	5	1	ED3017	car-1	20100908	B	5	a	1	car	1	20	34142	18486	19710	8	96	282
6	8	0	ED3017	mex-3	20100908	B	6	a	1	car	1	19	16409	6575	40753	5	35	582
6	9	1	ED3017	mel-26	20100908	B	7	a	1	car	1	18	21843	10649	42553	5	54	608
9	2	7	ED3017	mel-28	20100908	B	8	a	1	car	1	17	32203	187931	18435	7	664	263
10	6	2	ED3017	par-1	20100908	B	9	a	1	car	1	16	44715	40571	22016	9	151	315
9	7	3	ED3017	par-2	20100908	B	10	a	1	car	1	15	30853	71682	21354	9	260	305
13	2	3	ED3017	par-3	20100908	B	11	a	1	car	1	14	38949	78076	8625	11	286	123
12	4	4	ED3017	mom-2	20100908	B	12	a	1	car	1	13	32132	110147	21444	9	428	306
9	1	8	QX1218	empty	20100908	C	1	a	1	car	1	25	36329	206824	21243	8	784	303
NA	NA	NA	QX1218	tba-2	20100908	C	2	a	1	car	1	26	NA	NA	NA	NA	NA	NA
13	6	1	QX1218	pos-1	20100908	C	3	a	1	car	1	27	44256	25302	21925	9	86	313
8	5	3	QX1218	sur-6	20100908	C	4	a	1	car	1	28	42379	78661	26440	7	275	378
11	2	5	QX1218	car-1	20100908	C	5	a	1	car	1	29	33953	104880	12139	10	412	173
12	4	1	QX1218	mex-3	20100908	C	6	a	1	car	1	30	42637	13343	17276	9	48	247
10	4	1	QX1218	mel-26	20100908	C	7	a	1	car	1	31	28160	11825	22009	7	51	314
8	2	6	QX1218	mel-28	20100908	C	8	a	1	car	1	32	36422	109770	16622	7	445	237
6	2	1	QX1218	par-1	20100908	C	9	a	1	car	1	33	42868	16286	10859	11	75	155
7	6	2	QX1218	par-2	20100908	C	10	a	1	car	1	34	33788	41341	26275	6	140	375
10	2	1	QX1218	par-3	20100908	C	11	a	1	car	1	35	30041	19974	9047	6	72	129
15	2	4	QX1218	mom-2	20100908	C	12	a	1	car	1	36	46054	80200	11051	12	343	158
13	2	8	JU366	empty	20100908	D	1	a	1	car	1	48	38318	213147	21531	15	737	308
NA	NA	NA	JU366	tba-2	20100908	D	2	a	1	car	1	47	NA	NA	NA	NA	NA	NA
14	5	2	JU366	pos-1	20100908	D	3	a	1	car	1	46	55250	35948	17942	15	121	256
14	3	4	JU366	sur-6	20100908	D	4	a	1	car	1	45	47596	87141	16621	13	304	237
8	4	1	JU366	car-1	20100908	D	5	a	1	car	1	44	36389	4040	11550	8	17	165
10	5	0	JU366	mex-3	20100908	D	6	a	1	car	1	43	28972	6786	17850	13	29	255
9	5	1	JU366	mel-26	20100908	D	7	a	1	car	1	42	36246	24055	22061	9	106	315
9	1	6	JU366	mel-28	20100908	D	8	a	1	car	1	41	40819	161302	10605	10	557	152
9	2	2	JU366	par-1	20100908	D	9	a	1	car	1	40	68077	32977	7028	9	129	100
13	3	2	JU366	par-2	20100908	D	10	a	1	car	1	39	46197	55099	12345	12	178	176
9	2	5	JU366	par-3	20100908	D	11	a	1	car	1	38	24098	123858	14990	5	462	214
9	1	6	JU366	mom-2	20100908	D	12	a	1	car	1	37	34294	156029	7834	8	615	112
10	1	8	ED3010	empty	20100908	E	1	a	1	car	1	49	32494	201312	17271	7	698	247
NA	NA	NA	ED3010	tba-2	20100908	E	2	a	1	car	1	50	NA	NA	NA	NA	NA	NA
15	5	0	ED3010	pos-1	20100908	E	3	a	1	car	1	51	43236	4336	21249	12	22	304
10	9	1	ED3010	sur-6	20100908	E	4	a	1	car	1	52	40630	17487	36808	8	79	526
10	6	0	ED3010	car-1	20100908	E	5	a	1	car	1	53	32659	4213	21147	11	21	302
14	6	0	ED3010	mex-3	20100908	E	6	a	1	car	1	54	43977	4886	19410	15	23	277
7	9	1	ED3010	mel-26	20100908	E	7	a	1	car	1	55	23320	12176	34394	8	63	491
9	5	4	ED3010	mel-28	20100908	E	8	a	1	car	1	56	36866	125413	30464	13	460	435
7	2	1	ED3010	par-1	20100908	E	9	a	1	car	1	57	39244	19059	10782	6	66	154
7	3	1	ED3010	par-2	20100908	E	10	a	1	car	1	58	31185	13257	8060	6	59	115
10	1	1	ED3010	par-3	20100908	E	11	a	1	car	1	59	30761	39260	7103	8	162	101
13	2	3	ED3010	mom-2	20100908	E	12	a	1	car	1	60	31051	82503	17581	7	340	251
13	1	9	JU694	empty	20100908	F	1	a	1	car	1	72	29204	217820	10870	7	785	155
NA	NA	NA	JU694	tba-2	20100908	F	2	a	1	car	1	71	NA	NA	NA	NA	NA	NA
10	8	0	JU694	pos-1	20100908	F	3	a	1	car	1	70	43058	6951	26928	10	37	385
10	7	1	JU694	sur-6	20100908	F	4	a	1	car	1	69	47035	13432	24578	16	45	351
11	6	0	JU694	car-1	20100908	F	5	a	1	car	1	68	37309	4320	17989	11	20	257
13	6	0	JU694	mex-3	20100908	F	6	a	1	car	1	67	53156	7172	22182	14	26	317
9	8	1	JU694	mel-26	20100908	F	7	a	1	car	1	66	35669	10676	31969	9	55	457
17	3	2	JU694	mel-28	20100908	F	8	a	1	car	1	65	60018	55665	7987	15	239	114
11	3	2	JU694	par-1	20100908	F	9	a	1	car	1	64	49060	36699	16826	7	131	240
9	3	4	JU694	par-2	20100908	F	10	a	1	car	1	63	27497	114717	20283	6	392	290
13	2	2	JU694	par-3	20100908	F	11	a	1	car	1	62	38742	36041	10174	12	153	145
15	1	4	JU694	mom-2	20100908	F	12	a	1	car	1	61	30784	102192	13767	8	384	197
8	1	8	ED3040	empty	20100908	G	1	a	1	car	1	73	27374	229199	26242	8	804	375
7	1	0	ED3040	tba-2	20100908	G	2	a	1	car	1	74	15267	6114	836	13	16	12
13	6	3	ED3040	pos-1	20100908	G	3	a	1	car	1	75	40541	57256	26643	8	204	381
13	5	3	ED3040	sur-6	20100908	G	4	a	1	car	1	76	41640	101808	28530	8	305	408
11	2	6	ED3040	car-1	20100908	G	5	a	1	car	1	77	31451	140299	24640	7	513	352
9	9	1	ED3040	mex-3	20100908	G	6	a	1	car	1	78	34006	6502	43347	12	26	619
8	5	2	ED3040	mel-26	20100908	G	7	a	1	car	1	79	39672	24409	25521	5	89	365
13	3	6	ED3040	mel-28	20100908	G	8	a	1	car	1	80	35733	150023	31664	10	538	452
13	3	2	ED3040	par-1	20100908	G	9	a	1	car	1	81	51264	54085	13695	11	183	196
12	2	4	ED3040	par-2	20100908	G	10	a	1	car	1	82	40903	101000	7822	8	334	112
8	3	4	ED3040	par-3	20100908	G	11	a	1	car	1	83	21021	94081	17009	3	317	243
7	2	6	ED3040	mom-2	20100908	G	12	a	1	car	1	84	22860	155663	18407	4	539	263
7	2	7	N2	empty	20100908	H	1	a	1	car	1	96	20063	210023	14347	6	664	205
NA	NA	NA	N2	tba-2	20100908	H	2	a	1	car	1	95	NA	NA	NA	NA	NA	NA
4	9	0	N2	pos-1	20100908	H	3	a	1	car	1	94	15120	10065	39517	5	50	565
15	7	2	N2	sur-6	20100908	H	4	a	1	car	1	93	46415	34073	24877	11	129	355
5	8	0	N2	car-1	20100908	H	5	a	1	car	1	92	25405	4375	30677	9	24	438
8	9	0	N2	mex-3	20100908	H	6	a	1	car	1	91	27914	8831	38597	7	45	551
3	8	1	N2	mel-26	20100908	H	7	a	1	car	1	90	11947	13827	28967	2	62	414
7	9	2	N2	mel-28	20100908	H	8	a	1	car	1	89	31548	35172	43352	5	169	619
6	1	1	N2	par-1	20100908	H	9	a	1	car	1	88	29850	14678	7925	10	47	113
11	7	3	N2	par-2	20100908	H	10	a	1	car	1	87	33398	93157	32783	10	381	468
10	5	1	N2	par-3	20100908	H	11	a	1	car	1	86	21459	13734	21203	9	48	303
6	3	4	N2	mom-2	20100908	H	12	a	1	car	1	85	21251	105625	19569	5	396	280
14	0	8	JU563	empty	20100908	A	1	a	1	car	2	1	31180	212187	5843	10	834	83
NA	NA	NA	JU563	tba-2	20100908	A	2	a	1	car	2	2	NA	NA	NA	NA	NA	NA
10	5	2	JU563	pos-1	20100908	A	3	a	1	car	2	3	24886	47625	14856	6	185	212
10	2	7	JU563	sur-6	20100908	A	4	a	1	car	2	4	40816	131936	11869	7	492	170
10	1	7	JU563	car-1	20100908	A	5	a	1	car	2	5	33701	158964	6112	10	619	87
9	7	1	JU563	mex-3	20100908	A	6	a	1	car	2	6	26415	13016	27705	6	74	396
2	8	1	JU563	mel-26	20100908	A	7	a	1	car	2	7	19858	14868	27168	6	83	388
9	2	7	JU563	mel-28	20100908	A	8	a	1	car	2	8	27309	176758	12401	7	705	177
8	1	4	JU563	par-1	20100908	A	9	a	1	car	2	9	32425	88552	9326	3	276	133
8	2	4	JU563	par-2	20100908	A	10	a	1	car	2	10	19087	90001	9566	4	317	137
9	1	7	JU563	par-3	20100908	A	11	a	1	car	2	11	21810	149253	12528	7	579	179
14	1	5	JU563	mom-2	20100908	A	12	a	1	car	2	12	25896	118225	10255	9	472	147
8	1	8	ED3017	empty	20100908	B	1	a	1	car	2	24	30536	225449	13447	6	821	192
NA	NA	NA	ED3017	tba-2	20100908	B	2	a	1	car	2	23	NA	NA	NA	NA	NA	NA
8	8	1	ED3017	pos-1	20100908	B	3	a	1	car	2	22	23779	10851	45227	6	56	646
15	6	2	ED3017	sur-6	20100908	B	4	a	1	car	2	21	45715	53015	23181	12	199	331
7	7	1	ED3017	car-1	20100908	B	5	a	1	car	2	20	24360	7722	32832	7	48	469
7	8	0	ED3017	mex-3	20100908	B	6	a	1	car	2	19	27354	5904	37456	13	19	535
6	9	1	ED3017	mel-26	20100908	B	7	a	1	car	2	18	13166	12601	41510	5	63	593
10	2	7	ED3017	mel-28	20100908	B	8	a	1	car	2	17	22318	196885	10109	8	719	144
11	4	1	ED3017	par-1	20100908	B	9	a	1	car	2	16	34311	46023	13576	6	174	194
2	7	1	ED3017	par-2	20100908	B	10	a	1	car	2	15	31147	21612	22058	9	110	315
10	3	5	ED3017	par-3	20100908	B	11	a	1	car	2	14	24431	83995	12942	7	349	185
5	1	5	ED3017	mom-2	20100908	B	12	a	1	car	2	13	16041	111064	15617	4	400	223
10	0	8	QX1218	empty	20100908	C	1	a	1	car	2	25	29577	204739	14569	6	774	208
NA	NA	NA	QX1218	tba-2	20100908	C	2	a	1	car	2	26	NA	NA	NA	NA	NA	NA
7	8	1	QX1218	pos-1	20100908	C	3	a	1	car	2	27	29229	30104	29573	4	104	422
10	5	2	QX1218	sur-6	20100908	C	4	a	1	car	2	28	43079	79394	24483	7	279	350
7	2	5	QX1218	car-1	20100908	C	5	a	1	car	2	29	27331	84449	14492	5	329	207
10	6	1	QX1218	mex-3	20100908	C	6	a	1	car	2	30	26686	11440	26630	14	32	380
9	7	1	QX1218	mel-26	20100908	C	7	a	1	car	2	31	33216	13557	26335	10	70	376
4	3	5	QX1218	mel-28	20100908	C	8	a	1	car	2	32	38320	74181	19627	6	268	280
8	3	2	QX1218	par-1	20100908	C	9	a	1	car	2	33	33041	46016	9881	4	168	141
6	6	3	QX1218	par-2	20100908	C	10	a	1	car	2	34	30389	49111	21402	5	160	306
11	1	1	QX1218	par-3	20100908	C	11	a	1	car	2	35	17798	26904	8491	5	103	121
6	1	6	QX1218	mom-2	20100908	C	12	a	1	car	2	36	23786	109794	15191	5	414	217
12	1	9	JU366	empty	20100908	D	1	a	1	car	2	48	37484	214744	12317	11	853	176
NA	NA	NA	JU366	tba-2	20100908	D	2	a	1	car	2	47	NA	NA	NA	NA	NA	NA
8	7	1	JU366	pos-1	20100908	D	3	a	1	car	2	46	41824	28066	26655	8	107	381
14	3	4	JU366	sur-6	20100908	D	4	a	1	car	2	45	43891	71855	14443	12	273	206
14	5	1	JU366	car-1	20100908	D	5	a	1	car	2	44	46508	10623	11252	12	53	161
10	6	0	JU366	mex-3	20100908	D	6	a	1	car	2	43	35155	5466	25575	11	16	365
14	6	1	JU366	mel-26	20100908	D	7	a	1	car	2	42	41940	18118	18301	12	80	261
13	2	8	JU366	mel-28	20100908	D	8	a	1	car	2	41	29245	159465	13125	9	642	188
4	1	2	JU366	par-1	20100908	D	9	a	1	car	2	40	46884	27962	7461	11	121	107
9	5	2	JU366	par-2	20100908	D	10	a	1	car	2	39	30412	48230	20586	6	178	294
8	0	7	JU366	par-3	20100908	D	11	a	1	car	2	38	18632	131432	12344	4	491	176
14	2	6	JU366	mom-2	20100908	D	12	a	1	car	2	37	34012	105577	8277	11	451	118
14	1	9	ED3010	empty	20100908	E	1	a	1	car	2	49	31219	212177	7869	9	804	112
NA	NA	NA	ED3010	tba-2	20100908	E	2	a	1	car	2	50	NA	NA	NA	NA	NA	NA
10	6	0	ED3010	pos-1	20100908	E	3	a	1	car	2	51	19904	3486	29207	9	17	417
17	7	2	ED3010	sur-6	20100908	E	4	a	1	car	2	52	37258	33868	26546	11	128	379
11	4	0	ED3010	car-1	20100908	E	5	a	1	car	2	53	23995	2896	13602	9	15	194
11	7	0	ED3010	mex-3	20100908	E	6	a	1	car	2	54	24868	8294	29076	8	35	415
8	8	1	ED3010	mel-26	20100908	E	7	a	1	car	2	55	32617	8515	37910	7	49	542
14	3	5	ED3010	mel-28	20100908	E	8	a	1	car	2	56	38801	95755	12761	9	402	182
3	1	1	ED3010	par-1	20100908	E	9	a	1	car	2	57	36639	8304	6588	12	51	94
10	6	1	ED3010	par-2	20100908	E	10	a	1	car	2	58	19452	17173	20924	4	73	299
11	2	1	ED3010	par-3	20100908	E	11	a	1	car	2	59	30257	31000	6585	8	116	94
14	2	5	ED3010	mom-2	20100908	E	12	a	1	car	2	60	29869	82489	12380	12	344	177
6	1	8	JU694	empty	20100908	F	1	a	1	car	2	72	35414	198912	16881	5	708	241
NA	NA	NA	JU694	tba-2	20100908	F	2	a	1	car	2	71	NA	NA	NA	NA	NA	NA
11	9	0	JU694	pos-1	20100908	F	3	a	1	car	2	70	45334	9538	27741	10	46	396
10	5	1	JU694	sur-6	20100908	F	4	a	1	car	2	69	28613	27171	24034	8	113	343
16	4	0	JU694	car-1	20100908	F	5	a	1	car	2	68	31676	8700	16300	16	30	233
11	6	0	JU694	mex-3	20100908	F	6	a	1	car	2	67	52502	2605	23936	9	15	342
11	8	0	JU694	mel-26	20100908	F	7	a	1	car	2	66	36949	7935	28108	11	47	402
11	4	3	JU694	mel-28	20100908	F	8	a	1	car	2	65	31886	54024	16492	8	220	236
13	3	2	JU694	par-1	20100908	F	9	a	1	car	2	64	40269	25206	10104	8	96	144
17	3	6	JU694	par-2	20100908	F	10	a	1	car	2	63	33922	89964	20948	9	368	299
18	1	1	JU694	par-3	20100908	F	11	a	1	car	2	62	33326	28705	5662	8	116	81
17	2	5	JU694	mom-2	20100908	F	12	a	1	car	2	61	35668	91645	8159	11	369	117
12	1	9	ED3040	empty	20100908	G	1	a	1	car	2	73	26067	199101	18596	7	777	266
14	1	0	ED3040	tba-2	20100908	G	2	a	1	car	2	74	28721	4915	7889	12	23	113
13	5	3	ED3040	pos-1	20100908	G	3	a	1	car	2	75	52446	65499	20115	12	228	287
11	4	5	ED3040	sur-6	20100908	G	4	a	1	car	2	76	42349	113983	28118	7	383	402
9	3	7	ED3040	car-1	20100908	G	5	a	1	car	2	77	37373	94803	18722	8	365	267
16	5	1	ED3040	mex-3	20100908	G	6	a	1	car	2	78	50603	13480	16661	15	55	238
13	3	1	ED3040	mel-26	20100908	G	7	a	1	car	2	79	33133	27743	18561	9	97	265
8	3	7	ED3040	mel-28	20100908	G	8	a	1	car	2	80	27316	128985	21341	5	461	305
8	6	2	ED3040	par-1	20100908	G	9	a	1	car	2	81	41428	48505	20359	6	176	291
14	3	4	ED3040	par-2	20100908	G	10	a	1	car	2	82	31809	84027	14510	10	280	207
12	3	5	ED3040	par-3	20100908	G	11	a	1	car	2	83	33802	84601	11160	11	320	159
8	1	7	ED3040	mom-2	20100908	G	12	a	1	car	2	84	17424	149485	12246	4	571	175
8	1	9	N2	empty	20100908	H	1	a	1	car	2	96	27132	194174	15786	8	685	226
NA	NA	NA	N2	tba-2	20100908	H	2	a	1	car	2	95	NA	NA	NA	NA	NA	NA
8	8	0	N2	pos-1	20100908	H	3	a	1	car	2	94	20541	15041	34180	6	75	488
6	7	1	N2	sur-6	20100908	H	4	a	1	car	2	93	30663	15480	27123	6	53	387
4	8	0	N2	car-1	20100908	H	5	a	1	car	2	92	18219	11005	28625	5	58	409
9	9	0	N2	mex-3	20100908	H	6	a	1	car	2	91	18907	6208	42966	4	39	614
9	9	1	N2	mel-26	20100908	H	7	a	1	car	2	90	22222	19557	42515	9	90	607
7	7	3	N2	mel-28	20100908	H	8	a	1	car	2	89	36499	69406	33289	6	274	476
6	1	1	N2	par-1	20100908	H	9	a	1	car	2	88	34180	13869	7940	8	75	113
3	8	2	N2	par-2	20100908	H	10	a	1	car	2	87	25430	38970	35798	7	166	511
7	7	1	N2	par-3	20100908	H	11	a	1	car	2	86	24866	16356	29391	6	70	420
5	3	6	N2	mom-2	20100908	H	12	a	1	car	2	85	10839	80335	13460	1	290	192
6	1	7	JU563	empty	20100908	A	1	a	1	gre	3	1	30034	193575	18817	5	702	269
NA	NA	NA	JU563	tba-2	20100908	A	2	a	1	gre	3	2	NA	NA	NA	NA	NA	NA
10	3	2	JU563	pos-1	20100908	A	3	a	1	gre	3	3	24298	39106	11686	5	135	167
12	2	7	JU563	sur-6	20100908	A	4	a	1	gre	3	4	21109	142098	11575	3	559	165
18	1	7	JU563	car-1	20100908	A	5	a	1	gre	3	5	43022	152429	12579	13	610	180
18	2	2	JU563	mex-3	20100908	A	6	a	1	gre	3	6	42076	28552	10654	14	103	152
19	2	1	JU563	mel-26	20100908	A	7	a	1	gre	3	7	42244	21140	8257	12	96	118
10	1	9	JU563	mel-28	20100908	A	8	a	1	gre	3	8	27858	213478	8867	9	752	127
11	1	5	JU563	par-1	20100908	A	9	a	1	gre	3	9	51096	97561	8769	9	339	125
2	1	3	JU563	par-2	20100908	A	10	a	1	gre	3	10	55547	51324	10004	8	169	143
15	2	7	JU563	par-3	20100908	A	11	a	1	gre	3	11	40865	154416	11012	11	630	157
9	2	7	JU563	mom-2	20100908	A	12	a	1	gre	3	12	35375	194027	15094	7	714	216
11	1	7	ED3017	empty	20100908	B	1	a	1	gre	3	24	15539	191137	11123	6	747	159
NA	NA	NA	ED3017	tba-2	20100908	B	2	a	1	gre	3	23	NA	NA	NA	NA	NA	NA
8	6	1	ED3017	pos-1	20100908	B	3	a	1	gre	3	22	26818	12870	17921	9	45	256
6	5	2	ED3017	sur-6	20100908	B	4	a	1	gre	3	21	27548	33262	19996	6	133	286
13	4	1	ED3017	car-1	20100908	B	5	a	1	gre	3	20	30100	25369	15547	12	117	222
9	7	0	ED3017	mex-3	20100908	B	6	a	1	gre	3	19	21582	6157	36589	6	34	523
10	7	1	ED3017	mel-26	20100908	B	7	a	1	gre	3	18	29350	12624	26827	8	47	383
7	1	7	ED3017	mel-28	20100908	B	8	a	1	gre	3	17	28628	185518	12533	4	629	179
6	7	2	ED3017	par-1	20100908	B	9	a	1	gre	3	16	61397	25013	23096	10	120	330
11	9	2	ED3017	par-2	20100908	B	10	a	1	gre	3	15	39305	37803	36188	7	164	517
7	9	3	ED3017	par-3	20100908	B	11	a	1	gre	3	14	36040	62721	30607	12	221	437
8	4	7	ED3017	mom-2	20100908	B	12	a	1	gre	3	13	25265	164113	21087	4	606	301
10	1	7	QX1218	empty	20100908	C	1	a	1	gre	3	25	24514	179025	12200	6	725	174
NA	NA	NA	QX1218	tba-2	20100908	C	2	a	1	gre	3	26	NA	NA	NA	NA	NA	NA
10	3	2	QX1218	pos-1	20100908	C	3	a	1	gre	3	27	21568	41115	11780	6	150	168
13	3	4	QX1218	sur-6	20100908	C	4	a	1	gre	3	28	31727	77954	10664	9	315	152
11	4	5	QX1218	car-1	20100908	C	5	a	1	gre	3	29	31232	103246	14552	11	415	208
7	8	1	QX1218	mex-3	20100908	C	6	a	1	gre	3	30	20083	12642	31629	6	58	452
10	6	1	QX1218	mel-26	20100908	C	7	a	1	gre	3	31	14028	14722	18833	1	63	269
7	5	5	QX1218	mel-28	20100908	C	8	a	1	gre	3	32	34191	100012	21968	8	382	314
10	3	2	QX1218	par-1	20100908	C	9	a	1	gre	3	33	48959	34479	10270	7	126	147
11	5	4	QX1218	par-2	20100908	C	10	a	1	gre	3	34	31605	75476	16759	6	284	239
15	2	2	QX1218	par-3	20100908	C	11	a	1	gre	3	35	31584	28946	8662	7	126	124
8	2	8	QX1218	mom-2	20100908	C	12	a	1	gre	3	36	17081	186974	14979	3	665	214
11	1	7	JU366	empty	20100908	D	1	a	1	gre	3	48	21566	165117	11822	7	684	169
NA	NA	NA	JU366	tba-2	20100908	D	2	a	1	gre	3	47	NA	NA	NA	NA	NA	NA
13	4	1	JU366	pos-1	20100908	D	3	a	1	gre	3	46	34484	24456	11849	8	85	169
16	2	5	JU366	sur-6	20100908	D	4	a	1	gre	3	45	40068	72313	11272	12	329	161
15	1	2	JU366	car-1	20100908	D	5	a	1	gre	3	44	44518	33154	6393	14	136	91
21	2	0	JU366	mex-3	20100908	D	6	a	1	gre	3	43	50142	6688	5702	17	36	81
16	4	1	JU366	mel-26	20100908	D	7	a	1	gre	3	42	39571	23627	18309	11	105	262
5	2	6	JU366	mel-28	20100908	D	8	a	1	gre	3	41	31119	135553	14492	7	520	207
12	2	4	JU366	par-1	20100908	D	9	a	1	gre	3	40	54573	61917	10796	11	234	154
4	6	2	JU366	par-2	20100908	D	10	a	1	gre	3	39	30815	41356	22374	4	162	320
8	3	6	JU366	par-3	20100908	D	11	a	1	gre	3	38	30266	125095	21720	9	467	310
7	2	7	JU366	mom-2	20100908	D	12	a	1	gre	3	37	35032	171655	10821	8	650	155
12	1	7	ED3010	empty	20100908	E	1	a	1	gre	3	49	20068	166105	14713	7	702	210
NA	NA	NA	ED3010	tba-2	20100908	E	2	a	1	gre	3	50	NA	NA	NA	NA	NA	NA
15	4	1	ED3010	pos-1	20100908	E	3	a	1	gre	3	51	30907	9532	16970	6	42	242
9	6	1	ED3010	sur-6	20100908	E	4	a	1	gre	3	52	29915	12939	17571	4	49	251
13	3	0	ED3010	car-1	20100908	E	5	a	1	gre	3	53	27685	2364	8678	12	11	124
13	4	0	ED3010	mex-3	20100908	E	6	a	1	gre	3	54	25742	5871	12093	11	29	173
18	5	0	ED3010	mel-26	20100908	E	7	a	1	gre	3	55	34552	8336	18862	16	43	269
13	6	5	ED3010	mel-28	20100908	E	8	a	1	gre	3	56	37733	88657	25630	12	349	366
10	4	2	ED3010	par-1	20100908	E	9	a	1	gre	3	57	49786	21448	14108	12	100	202
7	9	1	ED3010	par-2	20100908	E	10	a	1	gre	3	58	20765	26282	32914	7	101	470
7	7	2	ED3010	par-3	20100908	E	11	a	1	gre	3	59	46150	21125	19410	7	96	277
18	3	5	ED3010	mom-2	20100908	E	12	a	1	gre	3	60	34286	112679	18392	9	450	263
10	1	7	JU694	empty	20100908	F	1	a	1	gre	3	72	14793	184799	9573	4	713	137
NA	NA	NA	JU694	tba-2	20100908	F	2	a	1	gre	3	71	NA	NA	NA	NA	NA	NA
8	7	1	JU694	pos-1	20100908	F	3	a	1	gre	3	70	25706	11486	25433	6	66	363
11	6	1	JU694	sur-6	20100908	F	4	a	1	gre	3	69	30285	16761	21009	9	63	300
14	5	1	JU694	car-1	20100908	F	5	a	1	gre	3	68	26952	21332	15714	6	90	224
18	4	0	JU694	mex-3	20100908	F	6	a	1	gre	3	67	32851	7221	12528	14	36	179
9	8	1	JU694	mel-26	20100908	F	7	a	1	gre	3	66	33656	8510	25726	10	44	368
5	7	3	JU694	mel-28	20100908	F	8	a	1	gre	3	65	41054	63052	20921	7	216	299
4	3	1	JU694	par-1	20100908	F	9	a	1	gre	3	64	44215	12932	15114	17	64	216
17	4	6	JU694	par-2	20100908	F	10	a	1	gre	3	63	37741	129877	19569	12	455	280
15	6	2	JU694	par-3	20100908	F	11	a	1	gre	3	62	50651	36542	18071	12	146	258
13	4	6	JU694	mom-2	20100908	F	12	a	1	gre	3	61	37176	141756	15411	9	552	220
9	1	8	ED3040	empty	20100908	G	1	a	1	gre	3	73	24070	212603	8779	6	777	125
10	1	0	ED3040	tba-2	20100908	G	2	a	1	gre	3	74	24577	968	2959	9	4	42
11	8	3	ED3040	pos-1	20100908	G	3	a	1	gre	3	75	20758	63761	23070	2	226	330
10	4	5	ED3040	sur-6	20100908	G	4	a	1	gre	3	76	31254	104036	20069	7	380	287
21	3	6	ED3040	car-1	20100908	G	5	a	1	gre	3	77	39597	128037	17516	12	530	250
15	9	1	ED3040	mex-3	20100908	G	6	a	1	gre	3	78	47027	15581	27406	19	52	392
7	9	1	ED3040	mel-26	20100908	G	7	a	1	gre	3	79	22597	19789	36216	4	74	517
6	5	6	ED3040	mel-28	20100908	G	8	a	1	gre	3	80	42125	141533	34483	9	479	493
5	6	2	ED3040	par-1	20100908	G	9	a	1	gre	3	81	61059	32435	25960	10	132	371
9	7	5	ED3040	par-2	20100908	G	10	a	1	gre	3	82	51347	66465	37256	8	213	532
12	7	6	ED3040	par-3	20100908	G	11	a	1	gre	3	83	49368	143424	31041	12	516	443
16	2	9	ED3040	mom-2	20100908	G	12	a	1	gre	3	84	47190	262470	19906	12	868	284
10	1	7	N2	empty	20100908	H	1	a	1	gre	3	96	21307	194578	14272	6	732	204
NA	NA	NA	N2	tba-2	20100908	H	2	a	1	gre	3	95	NA	NA	NA	NA	NA	NA
9	7	0	N2	pos-1	20100908	H	3	a	1	gre	3	94	26186	13863	27277	6	71	390
7	8	2	N2	sur-6	20100908	H	4	a	1	gre	3	93	40792	17206	21821	6	89	312
7	7	0	N2	car-1	20100908	H	5	a	1	gre	3	92	20424	12681	21669	4	53	310
12	7	0	N2	mex-3	20100908	H	6	a	1	gre	3	91	39184	8972	36325	12	44	519
3	7	0	N2	mel-26	20100908	H	7	a	1	gre	3	90	18933	13511	6928	11	61	99
3	8	3	N2	mel-28	20100908	H	8	a	1	gre	3	89	47732	42999	28929	5	183	413
4	2	1	N2	par-1	20100908	H	9	a	1	gre	3	88	27377	21439	3731	5	91	53
10	9	2	N2	par-2	20100908	H	10	a	1	gre	3	87	35722	38507	42519	10	175	607
7	8	1	N2	par-3	20100908	H	11	a	1	gre	3	86	22824	6907	35168	6	41	502
5	7	5	N2	mom-2	20100908	H	12	a	1	gre	3	85	59597	120324	31357	7	477	448
9	0	7	JU563	empty	20100908	A	1	a	1	gre	4	1	22101	183703	8772	7	739	125
NA	NA	NA	JU563	tba-2	20100908	A	2	a	1	gre	4	2	NA	NA	NA	NA	NA	NA
10	2	2	JU563	pos-1	20100908	A	3	a	1	gre	4	3	26171	33684	10785	6	113	154
10	1	5	JU563	sur-6	20100908	A	4	a	1	gre	4	4	30934	99702	10447	8	359	149
6	1	6	JU563	car-1	20100908	A	5	a	1	gre	4	5	23285	114483	12018	4	413	172
8	5	1	JU563	mex-3	20100908	A	6	a	1	gre	4	6	24190	22701	12726	4	90	182
7	8	1	JU563	mel-26	20100908	A	7	a	1	gre	4	7	23789	14008	27145	7	73	388
11	1	8	JU563	mel-28	20100908	A	8	a	1	gre	4	8	30956	197295	19034	8	723	272
4	1	3	JU563	par-1	20100908	A	9	a	1	gre	4	9	56254	51291	9471	6	222	135
12	3	5	JU563	par-2	20100908	A	10	a	1	gre	4	10	24087	135086	17417	6	492	249
10	1	7	JU563	par-3	20100908	A	11	a	1	gre	4	11	32648	172181	7908	9	607	113
4	3	7	JU563	mom-2	20100908	A	12	a	1	gre	4	12	31041	169922	19589	7	540	280
10	1	8	ED3017	empty	20100908	B	1	a	1	gre	4	24	21599	189649	12094	5	729	173
NA	NA	NA	ED3017	tba-2	20100908	B	2	a	1	gre	4	23	NA	NA	NA	NA	NA	NA
9	6	1	ED3017	pos-1	20100908	B	3	a	1	gre	4	22	26080	13619	21419	5	38	306
14	5	3	ED3017	sur-6	20100908	B	4	a	1	gre	4	21	31116	54672	14286	9	216	204
10	6	1	ED3017	car-1	20100908	B	5	a	1	gre	4	20	32109	12022	20303	11	64	290
9	8	0	ED3017	mex-3	20100908	B	6	a	1	gre	4	19	24717	7731	31989	9	31	457
5	8	1	ED3017	mel-26	20100908	B	7	a	1	gre	4	18	9782	12323	38221	3	65	546
5	0	7	ED3017	mel-28	20100908	B	8	a	1	gre	4	17	21045	168295	10701	6	592	153
7	8	2	ED3017	par-1	20100908	B	9	a	1	gre	4	16	26157	42271	27968	4	141	400
8	7	2	ED3017	par-2	20100908	B	10	a	1	gre	4	15	35086	38186	39389	5	155	563
10	8	4	ED3017	par-3	20100908	B	11	a	1	gre	4	14	51265	64552	33415	11	279	477
9	2	7	ED3017	mom-2	20100908	B	12	a	1	gre	4	13	44710	181323	19647	8	649	281
2	1	5	QX1218	empty	20100908	C	1	a	1	gre	4	25	28112	95603	8381	3	344	120
NA	NA	NA	QX1218	tba-2	20100908	C	2	a	1	gre	4	26	NA	NA	NA	NA	NA	NA
6	7	1	QX1218	pos-1	20100908	C	3	a	1	gre	4	27	24037	19186	23113	5	75	330
7	4	3	QX1218	sur-6	20100908	C	4	a	1	gre	4	28	29339	67435	12128	6	231	173
6	3	5	QX1218	car-1	20100908	C	5	a	1	gre	4	29	45353	92396	12488	10	357	178
9	7	0	QX1218	mex-3	20100908	C	6	a	1	gre	4	30	18316	8684	19496	6	41	279
9	8	1	QX1218	mel-26	20100908	C	7	a	1	gre	4	31	22183	14146	27414	5	74	392
5	4	5	QX1218	mel-28	20100908	C	8	a	1	gre	4	32	29586	86215	21107	5	309	302
7	2	2	QX1218	par-1	20100908	C	9	a	1	gre	4	33	53961	42283	11529	7	163	165
5	7	4	QX1218	par-2	20100908	C	10	a	1	gre	4	34	36417	71717	27881	6	254	398
5	7	0	QX1218	par-3	20100908	C	11	a	1	gre	4	35	15578	2047	10912	4	12	156
9	3	7	QX1218	mom-2	20100908	C	12	a	1	gre	4	36	23891	172388	24188	4	662	346
11	1	7	JU366	empty	20100908	D	1	a	1	gre	4	48	20237	168287	13394	7	682	191
NA	NA	NA	JU366	tba-2	20100908	D	2	a	1	gre	4	47	NA	NA	NA	NA	NA	NA
8	3	1	JU366	pos-1	20100908	D	3	a	1	gre	4	46	42818	16709	5460	8	63	78
13	2	4	JU366	sur-6	20100908	D	4	a	1	gre	4	45	27644	65303	10760	6	268	154
11	3	1	JU366	car-1	20100908	D	5	a	1	gre	4	44	27103	25704	15389	6	109	220
13	3	1	JU366	mex-3	20100908	D	6	a	1	gre	4	43	37943	5325	9807	13	25	140
5	7	1	JU366	mel-26	20100908	D	7	a	1	gre	4	42	32447	8116	22042	13	40	315
8	2	7	JU366	mel-28	20100908	D	8	a	1	gre	4	41	30746	161485	12389	9	594	177
10	1	3	JU366	par-1	20100908	D	9	a	1	gre	4	40	47617	46507	9715	12	184	139
10	6	3	JU366	par-2	20100908	D	10	a	1	gre	4	39	34115	49163	23236	8	182	332
19	2	6	JU366	par-3	20100908	D	11	a	1	gre	4	38	47296	129180	11822	13	548	169
12	1	8	JU366	mom-2	20100908	D	12	a	1	gre	4	37	23862	199977	13701	7	798	196
10	1	7	ED3010	empty	20100908	E	1	a	1	gre	4	49	21521	161785	10570	5	653	151
NA	NA	NA	ED3010	tba-2	20100908	E	2	a	1	gre	4	50	NA	NA	NA	NA	NA	NA
9	5	1	ED3010	pos-1	20100908	E	3	a	1	gre	4	51	30004	9110	13362	9	27	191
7	6	2	ED3010	sur-6	20100908	E	4	a	1	gre	4	52	17799	30833	22853	3	116	326
8	5	0	ED3010	car-1	20100908	E	5	a	1	gre	4	53	21377	10205	16957	8	41	242
11	6	0	ED3010	mex-3	20100908	E	6	a	1	gre	4	54	24710	5332	26735	10	18	382
12	7	0	ED3010	mel-26	20100908	E	7	a	1	gre	4	55	30289	8598	25802	8	43	369
9	7	5	ED3010	mel-28	20100908	E	8	a	1	gre	4	56	43855	75084	29815	10	300	426
9	2	1	ED3010	par-1	20100908	E	9	a	1	gre	4	57	36161	20617	11516	8	84	165
8	9	1	ED3010	par-2	20100908	E	10	a	1	gre	4	58	33185	23096	34362	6	97	491
13	6	1	ED3010	par-3	20100908	E	11	a	1	gre	4	59	45272	17162	17293	12	57	247
12	5	6	ED3010	mom-2	20100908	E	12	a	1	gre	4	60	31604	134036	21836	9	505	312
7	0	8	JU694	empty	20100908	F	1	a	1	gre	4	72	24142	172313	12606	5	675	180
NA	NA	NA	JU694	tba-2	20100908	F	2	a	1	gre	4	71	NA	NA	NA	NA	NA	NA
13	5	1	JU694	pos-1	20100908	F	3	a	1	gre	4	70	37963	9230	19237	9	41	275
10	6	1	JU694	sur-6	20100908	F	4	a	1	gre	4	69	27593	18517	20735	7	77	296
9	6	0	JU694	car-1	20100908	F	5	a	1	gre	4	68	35765	5065	22513	7	23	322
22	3	0	JU694	mex-3	20100908	F	6	a	1	gre	4	67	55271	4054	12465	18	20	178
17	5	0	JU694	mel-26	20100908	F	7	a	1	gre	4	66	31120	9150	17782	9	42	254
7	7	3	JU694	mel-28	20100908	F	8	a	1	gre	4	65	43703	56801	27903	9	214	399
6	3	2	JU694	par-1	20100908	F	9	a	1	gre	4	64	60296	26486	13299	12	112	190
12	7	5	JU694	par-2	20100908	F	10	a	1	gre	4	63	46169	116701	26748	12	462	382
18	3	2	JU694	par-3	20100908	F	11	a	1	gre	4	62	53973	29561	16173	15	130	231
16	4	7	JU694	mom-2	20100908	F	12	a	1	gre	4	61	43876	167240	26506	12	673	379
8	0	8	ED3040	empty	20100908	G	1	a	1	gre	4	73	17796	189850	8273	4	710	118
7	1	1	ED3040	tba-2	20100908	G	2	a	1	gre	4	74	16546	6506	5054	3	23	72
12	4	3	ED3040	pos-1	20100908	G	3	a	1	gre	4	75	32556	54943	18275	10	207	261
8	5	5	ED3040	sur-6	20100908	G	4	a	1	gre	4	76	43938	69612	18141	9	234	259
11	1	6	ED3040	car-1	20100908	G	5	a	1	gre	4	77	25597	128639	13453	6	504	192
11	8	1	ED3040	mex-3	20100908	G	6	a	1	gre	4	78	45791	16742	32461	10	82	464
9	8	2	ED3040	mel-26	20100908	G	7	a	1	gre	4	79	26885	28143	27981	4	97	400
6	3	7	ED3040	mel-28	20100908	G	8	a	1	gre	4	80	43706	183001	20016	5	637	286
2	2	1	ED3040	par-1	20100908	G	9	a	1	gre	4	81	43325	30243	11094	18	129	158
11	9	4	ED3040	par-2	20100908	G	10	a	1	gre	4	82	64085	87501	47943	13	302	685
15	6	7	ED3040	par-3	20100908	G	11	a	1	gre	4	83	54010	165744	34768	11	624	497
14	0	9	ED3040	mom-2	20100908	G	12	a	1	gre	4	84	49689	264055	20446	12	903	292
8	1	8	N2	empty	20100908	H	1	a	1	gre	4	96	26296	185250	14019	5	760	200
NA	NA	NA	N2	tba-2	20100908	H	2	a	1	gre	4	95	NA	NA	NA	NA	NA	NA
4	7	0	N2	pos-1	20100908	H	3	a	1	gre	4	94	12371	5229	19408	5	32	277
11	7	1	N2	sur-6	20100908	H	4	a	1	gre	4	93	20516	23872	23688	6	98	338
6	7	0	N2	car-1	20100908	H	5	a	1	gre	4	92	17063	8842	26721	5	49	382
10	9	0	N2	mex-3	20100908	H	6	a	1	gre	4	91	18048	11677	41769	6	49	597
8	9	1	N2	mel-26	20100908	H	7	a	1	gre	4	90	17035	15791	45809	5	83	654
7	8	5	N2	mel-28	20100908	H	8	a	1	gre	4	89	41294	103927	42468	8	354	607
3	1	1	N2	par-1	20100908	H	9	a	1	gre	4	88	21421	15271	2189	17	41	31
11	9	2	N2	par-2	20100908	H	10	a	1	gre	4	87	54424	56867	44634	21	256	638
8	8	0	N2	par-3	20100908	H	11	a	1	gre	4	86	22581	8763	20506	6	51	293
5	8	5	N2	mom-2	20100908	H	12	a	1	gre	4	85	51182	99462	33372	6	349	477
7	2	9	JU563	empty	20100908	A	1	a	1	gre	5	1	28572	221721	13501	6	814	193
NA	NA	NA	JU563	tba-2	20100908	A	2	a	1	gre	5	2	NA	NA	NA	NA	NA	NA
10	2	3	JU563	pos-1	20100908	A	3	a	1	gre	5	3	39666	57927	11242	7	218	161
9	3	6	JU563	sur-6	20100908	A	4	a	1	gre	5	4	24848	125403	14688	5	459	210
7	2	7	JU563	car-1	20100908	A	5	a	1	gre	5	5	25038	156236	16026	8	569	229
12	3	2	JU563	mex-3	20100908	A	6	a	1	gre	5	6	30229	11600	11455	6	58	164
12	8	2	JU563	mel-26	20100908	A	7	a	1	gre	5	7	21996	22534	22112	3	99	316
9	1	8	JU563	mel-28	20100908	A	8	a	1	gre	5	8	33698	197454	17149	8	704	245
12	2	6	JU563	par-1	20100908	A	9	a	1	gre	5	9	33899	117878	12835	8	399	183
8	3	6	JU563	par-2	20100908	A	10	a	1	gre	5	10	38757	106872	16324	3	351	233
13	2	8	JU563	par-3	20100908	A	11	a	1	gre	5	11	33825	203048	15867	7	781	227
10	2	8	JU563	mom-2	20100908	A	12	a	1	gre	5	12	28466	221980	20642	7	772	295
13	2	9	ED3017	empty	20100908	B	1	a	1	gre	5	24	27012	189478	10713	10	724	153
NA	NA	NA	ED3017	tba-2	20100908	B	2	a	1	gre	5	23	NA	NA	NA	NA	NA	NA
6	8	0	ED3017	pos-1	20100908	B	3	a	1	gre	5	22	20224	12713	32700	6	58	467
13	7	3	ED3017	sur-6	20100908	B	4	a	1	gre	5	21	41469	43479	26046	11	163	372
10	3	1	ED3017	car-1	20100908	B	5	a	1	gre	5	20	21036	15855	12919	8	63	185
16	4	1	ED3017	mex-3	20100908	B	6	a	1	gre	5	19	35032	7120	12417	17	31	177
11	7	1	ED3017	mel-26	20100908	B	7	a	1	gre	5	18	29635	9730	24107	8	40	344
6	2	7	ED3017	mel-28	20100908	B	8	a	1	gre	5	17	28326	191470	9300	6	606	133
10	8	3	ED3017	par-1	20100908	B	9	a	1	gre	5	16	49084	33502	21738	8	131	311
11	7	4	ED3017	par-2	20100908	B	10	a	1	gre	5	15	36583	48740	26711	7	195	382
8	7	4	ED3017	par-3	20100908	B	11	a	1	gre	5	14	29008	53965	26509	8	238	379
11	2	8	ED3017	mom-2	20100908	B	12	a	1	gre	5	13	33882	226346	13740	10	751	196
3	2	7	QX1218	empty	20100908	C	1	a	1	gre	5	25	26329	155924	14908	7	547	213
NA	NA	NA	QX1218	tba-2	20100908	C	2	a	1	gre	5	26	NA	NA	NA	NA	NA	NA
16	8	0	QX1218	pos-1	20100908	C	3	a	1	gre	5	27	18863	12661	25675	4	61	367
6	3	4	QX1218	sur-6	20100908	C	4	a	1	gre	5	28	26363	44204	13844	3	171	198
3	5	3	QX1218	car-1	20100908	C	5	a	1	gre	5	29	30169	31799	19783	3	119	283
21	2	1	QX1218	mex-3	20100908	C	6	a	1	gre	5	30	32433	12244	8349	9	58	119
6	7	2	QX1218	mel-26	20100908	C	7	a	1	gre	5	31	31379	17513	19293	4	69	276
4	4	5	QX1218	mel-28	20100908	C	8	a	1	gre	5	32	37920	67475	18934	5	251	270
8	2	3	QX1218	par-1	20100908	C	9	a	1	gre	5	33	53189	42939	10549	8	164	151
7	6	3	QX1218	par-2	20100908	C	10	a	1	gre	5	34	31374	48513	24233	4	166	346
10	3	2	QX1218	par-3	20100908	C	11	a	1	gre	5	35	37942	24440	12907	7	93	184
8	1	8	QX1218	mom-2	20100908	C	12	a	1	gre	5	36	27521	191952	7672	6	699	110
10	1	8	JU366	empty	20100908	D	1	a	1	gre	5	48	20594	169850	13679	7	669	195
NA	NA	NA	JU366	tba-2	20100908	D	2	a	1	gre	5	47	NA	NA	NA	NA	NA	NA
8	6	2	JU366	pos-1	20100908	D	3	a	1	gre	5	46	32867	19547	21764	5	76	311
13	2	4	JU366	sur-6	20100908	D	4	a	1	gre	5	45	33667	78666	8605	7	304	123
11	2	2	JU366	car-1	20100908	D	5	a	1	gre	5	44	41206	38042	12153	7	147	174
14	3	1	JU366	mex-3	20100908	D	6	a	1	gre	5	43	44669	8893	8296	14	21	119
18	2	2	JU366	mel-26	20100908	D	7	a	1	gre	5	42	39810	31169	11898	10	119	170
4	2	7	JU366	mel-28	20100908	D	8	a	1	gre	5	41	40022	143464	19237	8	541	275
9	2	3	JU366	par-1	20100908	D	9	a	1	gre	5	40	48000	46331	12543	8	171	179
8	6	3	JU366	par-2	20100908	D	10	a	1	gre	5	39	47744	52425	15839	8	177	226
14	2	7	JU366	par-3	20100908	D	11	a	1	gre	5	38	39951	155290	10807	13	594	154
17	2	8	JU366	mom-2	20100908	D	12	a	1	gre	5	37	32631	209265	17152	12	823	245
17	2	9	ED3010	empty	20100908	E	1	a	1	gre	5	49	29685	182627	19921	12	725	285
NA	NA	NA	ED3010	tba-2	20100908	E	2	a	1	gre	5	50	NA	NA	NA	NA	NA	NA
6	6	1	ED3010	pos-1	20100908	E	3	a	1	gre	5	51	21726	1528	18546	11	6	265
6	7	1	ED3010	sur-6	20100908	E	4	a	1	gre	5	52	29450	11256	32574	5	52	465
5	6	0	ED3010	car-1	20100908	E	5	a	1	gre	5	53	26465	3852	25250	8	11	361
12	4	0	ED3010	mex-3	20100908	E	6	a	1	gre	5	54	31953	8754	10815	11	43	155
12	7	1	ED3010	mel-26	20100908	E	7	a	1	gre	5	55	33326	13973	30441	13	43	435
7	4	5	ED3010	mel-28	20100908	E	8	a	1	gre	5	56	33121	63943	19385	7	241	277
7	2	2	ED3010	par-1	20100908	E	9	a	1	gre	5	57	47421	23608	9997	3	108	143
9	7	2	ED3010	par-2	20100908	E	10	a	1	gre	5	58	38008	24557	31220	8	94	446
14	3	2	ED3010	par-3	20100908	E	11	a	1	gre	5	59	41116	37600	10207	9	154	146
10	3	6	ED3010	mom-2	20100908	E	12	a	1	gre	5	60	37462	135450	19969	10	524	285
7	1	9	JU694	empty	20100908	F	1	a	1	gre	5	72	33359	180697	11052	10	682	158
NA	NA	NA	JU694	tba-2	20100908	F	2	a	1	gre	5	71	NA	NA	NA	NA	NA	NA
13	4	1	JU694	pos-1	20100908	F	3	a	1	gre	5	70	26880	5725	15869	11	25	227
5	7	1	JU694	sur-6	20100908	F	4	a	1	gre	5	69	34960	10786	24014	12	31	343
11	4	1	JU694	car-1	20100908	F	5	a	1	gre	5	68	32904	14559	15436	6	71	221
14	4	0	JU694	mex-3	20100908	F	6	a	1	gre	5	67	36023	9736	8046	12	33	115
7	8	1	JU694	mel-26	20100908	F	7	a	1	gre	5	66	25487	5424	34520	7	26	493
8	7	4	JU694	mel-28	20100908	F	8	a	1	gre	5	65	43938	65320	26307	8	265	376
9	6	3	JU694	par-1	20100908	F	9	a	1	gre	5	64	53100	41898	17846	10	157	255
14	8	6	JU694	par-2	20100908	F	10	a	1	gre	5	63	40047	130657	28439	11	451	406
14	4	2	JU694	par-3	20100908	F	11	a	1	gre	5	62	43587	33668	17978	10	128	257
14	3	8	JU694	mom-2	20100908	F	12	a	1	gre	5	61	31176	172828	24025	8	675	343
7	2	8	ED3040	empty	20100908	G	1	a	1	gre	5	73	23487	206520	19083	6	779	273
NA	NA	NA	ED3040	tba-2	20100908	G	2	a	1	gre	5	74	NA	NA	NA	NA	NA	NA
11	7	4	ED3040	pos-1	20100908	G	3	a	1	gre	5	75	49523	66798	22228	10	226	318
9	6	5	ED3040	sur-6	20100908	G	4	a	1	gre	5	76	42094	86292	17280	7	273	247
7	2	6	ED3040	car-1	20100908	G	5	a	1	gre	5	77	31891	127042	15388	6	458	220
21	7	1	ED3040	mex-3	20100908	G	6	a	1	gre	5	78	43179	22986	16865	12	72	241
9	8	2	ED3040	mel-26	20100908	G	7	a	1	gre	5	79	41468	29019	25518	10	118	365
3	3	6	ED3040	mel-28	20100908	G	8	a	1	gre	5	80	34619	97877	13384	13	326	191
7	5	3	ED3040	par-1	20100908	G	9	a	1	gre	5	81	76349	43630	23692	18	154	338
18	6	6	ED3040	par-2	20100908	G	10	a	1	gre	5	82	66330	122765	21133	14	409	302
13	2	7	ED3040	par-3	20100908	G	11	a	1	gre	5	83	45930	193687	13313	11	732	190
11	2	9	ED3040	mom-2	20100908	G	12	a	1	gre	5	84	51732	276506	21451	15	858	306
6	2	8	N2	empty	20100908	H	1	a	1	gre	5	96	29026	190626	22139	9	666	316
NA	NA	NA	N2	tba-2	20100908	H	2	a	1	gre	5	95	NA	NA	NA	NA	NA	NA
10	8	0	N2	pos-1	20100908	H	3	a	1	gre	5	94	39517	8750	35339	9	48	505
5	8	1	N2	sur-6	20100908	H	4	a	1	gre	5	93	32975	12177	21698	11	51	310
10	5	1	N2	car-1	20100908	H	5	a	1	gre	5	92	30479	9314	17139	5	39	245
7	9	0	N2	mex-3	20100908	H	6	a	1	gre	5	91	28855	7621	44458	8	32	635
8	9	2	N2	mel-26	20100908	H	7	a	1	gre	5	90	28971	23030	38656	8	99	552
5	6	3	N2	mel-28	20100908	H	8	a	1	gre	5	89	21826	23954	12214	5	99	174
7	3	2	N2	par-1	20100908	H	9	a	1	gre	5	88	47868	22613	12104	8	88	173
9	8	3	N2	par-2	20100908	H	10	a	1	gre	5	87	34025	49136	32396	8	222	463
13	6	1	N2	par-3	20100908	H	11	a	1	gre	5	86	40031	14650	34128	9	68	488
6	6	5	N2	mom-2	20100908	H	12	a	1	gre	5	85	42742	101751	29580	6	378	423
7	1	7	JU563	empty	20100908	A	1	a	1	roy	6	1	23494	174022	14790	4	663	211
NA	NA	NA	JU563	tba-2	20100908	A	2	a	1	roy	6	2	NA	NA	NA	NA	NA	NA
14	2	5	JU563	pos-1	20100908	A	3	a	1	roy	6	3	16855	68270	8178	7	265	117
14	2	7	JU563	sur-6	20100908	A	4	a	1	roy	6	4	23122	144724	12002	6	549	171
11	1	7	JU563	car-1	20100908	A	5	a	1	roy	6	5	25142	141896	12207	8	543	174
8	4	3	JU563	mex-3	20100908	A	6	a	1	roy	6	6	30902	49302	11304	7	187	161
7	9	1	JU563	mel-26	20100908	A	7	a	1	roy	6	7	22483	17666	41086	9	90	587
6	2	8	JU563	mel-28	20100908	A	8	a	1	roy	6	8	31163	171987	26318	4	612	376
9	1	6	JU563	par-1	20100908	A	9	a	1	roy	6	9	40942	104205	11011	6	365	157
15	2	7	JU563	par-2	20100908	A	10	a	1	roy	6	10	39800	159828	14051	8	579	201
8	2	7	JU563	par-3	20100908	A	11	a	1	roy	6	11	38182	152456	15654	6	565	224
11	2	8	JU563	mom-2	20100908	A	12	a	1	roy	6	12	32971	206021	15718	8	757	225
7	1	7	ED3017	empty	20100908	B	1	a	1	roy	6	24	28282	162708	12080	4	633	173
NA	NA	NA	ED3017	tba-2	20100908	B	2	a	1	roy	6	23	NA	NA	NA	NA	NA	NA
13	4	1	ED3017	pos-1	20100908	B	3	a	1	roy	6	22	32485	10143	18580	9	54	265
9	6	3	ED3017	sur-6	20100908	B	4	a	1	roy	6	21	38601	41231	14165	7	148	202
12	3	2	ED3017	car-1	20100908	B	5	a	1	roy	6	20	36590	20872	10341	8	103	148
9	7	0	ED3017	mex-3	20100908	B	6	a	1	roy	6	19	28133	6950	23666	10	29	338
10	9	1	ED3017	mel-26	20100908	B	7	a	1	roy	6	18	38536	11701	31098	10	59	444
6	2	8	ED3017	mel-28	20100908	B	8	a	1	roy	6	17	35709	194832	14785	5	554	211
8	7	4	ED3017	par-1	20100908	B	9	a	1	roy	6	16	40875	62322	29495	5	221	421
11	9	5	ED3017	par-2	20100908	B	10	a	1	roy	6	15	36931	95284	38396	5	348	549
11	8	5	ED3017	par-3	20100908	B	11	a	1	roy	6	14	37784	72946	28849	8	275	412
12	2	8	ED3017	mom-2	20100908	B	12	a	1	roy	6	13	36238	197511	17800	7	682	254
6	1	8	QX1218	empty	20100908	C	1	a	1	roy	6	25	28354	175670	10583	6	673	151
NA	NA	NA	QX1218	tba-2	20100908	C	2	a	1	roy	6	26	NA	NA	NA	NA	NA	NA
3	7	2	QX1218	pos-1	20100908	C	3	a	1	roy	6	27	36369	34162	24404	4	132	349
6	4	3	QX1218	sur-6	20100908	C	4	a	1	roy	6	28	26864	47390	16847	3	165	241
6	4	4	QX1218	car-1	20100908	C	5	a	1	roy	6	29	29882	52766	11302	7	215	161
10	8	0	QX1218	mex-3	20100908	C	6	a	1	roy	6	30	27932	8544	25045	11	38	358
8	9	1	QX1218	mel-26	20100908	C	7	a	1	roy	6	31	28139	15339	28449	5	66	406
7	4	6	QX1218	mel-28	20100908	C	8	a	1	roy	6	32	39390	110174	18470	6	411	264
3	2	1	QX1218	par-1	20100908	C	9	a	1	roy	6	33	44420	21049	10192	3	95	146
10	4	5	QX1218	par-2	20100908	C	10	a	1	roy	6	34	41968	81319	15990	9	318	228
16	2	3	QX1218	par-3	20100908	C	11	a	1	roy	6	35	32136	56298	8997	11	226	129
11	2	8	QX1218	mom-2	20100908	C	12	a	1	roy	6	36	50541	180533	13075	8	687	187
14	1	7	JU366	empty	20100908	D	1	a	1	roy	6	48	19594	166823	8111	6	696	116
NA	NA	NA	JU366	tba-2	20100908	D	2	a	1	roy	6	47	NA	NA	NA	NA	NA	NA
10	3	2	JU366	pos-1	20100908	D	3	a	1	roy	6	46	36157	30512	6660	7	115	95
10	2	5	JU366	sur-6	20100908	D	4	a	1	roy	6	45	35653	65007	10940	7	246	156
10	3	1	JU366	car-1	20100908	D	5	a	1	roy	6	44	30240	10614	16397	10	47	234
10	5	1	JU366	mex-3	20100908	D	6	a	1	roy	6	43	32826	8022	15336	12	32	219
7	8	2	JU366	mel-26	20100908	D	7	a	1	roy	6	42	31824	20745	26877	6	84	384
8	2	7	JU366	mel-28	20100908	D	8	a	1	roy	6	41	27720	160756	18228	7	618	260
6	2	3	JU366	par-1	20100908	D	9	a	1	roy	6	40	35489	45972	9562	5	168	137
15	4	4	JU366	par-2	20100908	D	10	a	1	roy	6	39	40923	71675	17036	11	254	243
17	2	6	JU366	par-3	20100908	D	11	a	1	roy	6	38	47210	114492	12968	14	465	185
14	2	8	JU366	mom-2	20100908	D	12	a	1	roy	6	37	29556	224028	9025	8	832	129
12	1	7	ED3010	empty	20100908	E	1	a	1	roy	6	49	25118	179764	10893	9	753	156
NA	NA	NA	ED3010	tba-2	20100908	E	2	a	1	roy	6	50	NA	NA	NA	NA	NA	NA
12	4	1	ED3010	pos-1	20100908	E	3	a	1	roy	6	51	25311	6876	13970	12	32	200
12	3	2	ED3010	sur-6	20100908	E	4	a	1	roy	6	52	25622	30710	13487	8	111	193
10	3	0	ED3010	car-1	20100908	E	5	a	1	roy	6	53	27310	4013	9571	12	11	137
10	4	0	ED3010	mex-3	20100908	E	6	a	1	roy	6	54	28228	2342	15788	6	14	226
20	5	0	ED3010	mel-26	20100908	E	7	a	1	roy	6	55	31356	8179	13551	10	44	194
10	2	7	ED3010	mel-28	20100908	E	8	a	1	roy	6	56	25876	140216	21053	5	553	301
8	2	1	ED3010	par-1	20100908	E	9	a	1	roy	6	57	36490	15392	9324	7	68	133
13	5	1	ED3010	par-2	20100908	E	10	a	1	roy	6	58	56552	19631	11187	13	87	160
13	2	4	ED3010	par-3	20100908	E	11	a	1	roy	6	59	33639	47217	7248	7	205	104
11	4	7	ED3010	mom-2	20100908	E	12	a	1	roy	6	60	37227	134718	23242	7	528	332
13	0	7	JU694	empty	20100908	F	1	a	1	roy	6	72	25643	176823	10512	8	747	150
NA	NA	NA	JU694	tba-2	20100908	F	2	a	1	roy	6	71	NA	NA	NA	NA	NA	NA
6	7	1	JU694	pos-1	20100908	F	3	a	1	roy	6	70	25216	7799	22115	8	22	316
12	4	2	JU694	sur-6	20100908	F	4	a	1	roy	6	69	27614	27205	14960	6	102	214
7	7	0	JU694	car-1	20100908	F	5	a	1	roy	6	68	34025	3441	13237	7	20	189
8	7	0	JU694	mex-3	20100908	F	6	a	1	roy	6	67	24644	4260	22929	6	13	328
11	9	1	JU694	mel-26	20100908	F	7	a	1	roy	6	66	44061	10000	30225	10	58	432
9	7	4	JU694	mel-28	20100908	F	8	a	1	roy	6	65	40972	67537	22300	7	241	319
15	2	3	JU694	par-1	20100908	F	9	a	1	roy	6	64	61196	46106	7362	13	170	105
11	6	6	JU694	par-2	20100908	F	10	a	1	roy	6	63	31915	105840	24250	10	425	346
8	5	2	JU694	par-3	20100908	F	11	a	1	roy	6	62	51291	16605	12537	9	73	179
13	4	7	JU694	mom-2	20100908	F	12	a	1	roy	6	61	34401	153373	24392	10	588	348
11	0	9	ED3040	empty	20100908	G	1	a	1	roy	6	73	26616	183701	11011	9	752	157
NA	NA	NA	ED3040	tba-2	20100908	G	2	a	1	roy	6	74	NA	NA	NA	NA	NA	NA
8	5	6	ED3040	pos-1	20100908	G	3	a	1	roy	6	75	20565	71886	20799	6	245	297
15	3	6	ED3040	sur-6	20100908	G	4	a	1	roy	6	76	33687	110840	11764	8	415	168
12	2	6	ED3040	car-1	20100908	G	5	a	1	roy	6	77	30293	98696	11940	9	411	171
9	9	1	ED3040	mex-3	20100908	G	6	a	1	roy	6	78	39943	10702	32919	13	41	470
8	9	2	ED3040	mel-26	20100908	G	7	a	1	roy	6	79	37891	20318	39625	6	84	566
9	2	8	ED3040	mel-28	20100908	G	8	a	1	roy	6	80	37028	179102	16897	9	677	241
9	4	4	ED3040	par-1	20100908	G	9	a	1	roy	6	81	54245	50506	18373	5	207	262
12	6	6	ED3040	par-2	20100908	G	10	a	1	roy	6	82	57486	110159	17657	13	408	252
13	4	6	ED3040	par-3	20100908	G	11	a	1	roy	6	83	36091	128030	18893	9	484	270
6	2	8	ED3040	mom-2	20100908	G	12	a	1	roy	6	84	28372	193147	11656	8	642	167
13	0	8	N2	empty	20100908	H	1	a	1	roy	6	96	22053	210899	13171	6	827	188
NA	NA	NA	N2	tba-2	20100908	H	2	a	1	roy	6	95	NA	NA	NA	NA	NA	NA
12	4	0	N2	pos-1	20100908	H	3	a	1	roy	6	94	24699	8101	16108	12	35	230
7	7	2	N2	sur-6	20100908	H	4	a	1	roy	6	93	19970	26557	18163	3	94	259
13	3	0	N2	car-1	20100908	H	5	a	1	roy	6	92	21737	9406	13546	7	44	194
6	9	0	N2	mex-3	20100908	H	6	a	1	roy	6	91	14876	7900	34435	5	40	492
13	9	1	N2	mel-26	20100908	H	7	a	1	roy	6	90	34334	17491	26340	11	99	376
4	8	5	N2	mel-28	20100908	H	8	a	1	roy	6	89	31704	71250	27563	5	284	394
9	2	2	N2	par-1	20100908	H	9	a	1	roy	6	88	47549	20598	11025	8	90	158
8	8	4	N2	par-2	20100908	H	10	a	1	roy	6	87	32723	45751	42508	10	210	607
NA	NA	NA	N2	par-3	20100908	H	11	a	1	roy	6	86	NA	NA	NA	NA	NA	NA
14	3	6	N2	mom-2	20100908	H	12	a	1	roy	6	85	30243	130438	19632	8	517	280
16	0	8	JU563	empty	20100908	A	1	a	1	roy	7	1	24337	192791	13230	8	747	189
NA	NA	NA	JU563	tba-2	20100908	A	2	a	1	roy	7	2	NA	NA	NA	NA	NA	NA
13	1	3	JU563	pos-1	20100908	A	3	a	1	roy	7	3	28979	59811	7744	6	231	111
14	1	7	JU563	sur-6	20100908	A	4	a	1	roy	7	4	29970	123715	12801	11	487	183
13	1	7	JU563	car-1	20100908	A	5	a	1	roy	7	5	26974	137991	12137	8	547	173
10	7	1	JU563	mex-3	20100908	A	6	a	1	roy	7	6	28103	22589	25343	7	97	362
10	9	1	JU563	mel-26	20100908	A	7	a	1	roy	7	7	30321	19741	50813	7	89	726
8	2	9	JU563	mel-28	20100908	A	8	a	1	roy	7	8	38343	203558	20923	7	760	299
7	1	5	JU563	par-1	20100908	A	9	a	1	roy	7	9	46673	96814	19488	8	344	278
6	7	6	JU563	par-2	20100908	A	10	a	1	roy	7	10	44054	109458	25436	10	366	363
10	2	8	JU563	par-3	20100908	A	11	a	1	roy	7	11	29849	195193	17227	7	756	246
15	1	9	JU563	mom-2	20100908	A	12	a	1	roy	7	12	38074	193747	21008	8	725	300
9	0	9	ED3017	empty	20100908	B	1	a	1	roy	7	24	20920	225213	18227	8	839	260
NA	NA	NA	ED3017	tba-2	20100908	B	2	a	1	roy	7	23	NA	NA	NA	NA	NA	NA
10	6	1	ED3017	pos-1	20100908	B	3	a	1	roy	7	22	30709	23684	21176	9	100	303
13	7	3	ED3017	sur-6	20100908	B	4	a	1	roy	7	21	37952	43958	32366	9	178	462
5	9	1	ED3017	car-1	20100908	B	5	a	1	roy	7	20	25208	19305	45041	8	78	643
8	9	0	ED3017	mex-3	20100908	B	6	a	1	roy	7	19	20207	16106	54920	7	75	785
11	9	1	ED3017	mel-26	20100908	B	7	a	1	roy	7	18	25871	15918	35551	7	74	508
10	1	8	ED3017	mel-28	20100908	B	8	a	1	roy	7	17	25536	202683	31131	6	732	445
13	7	3	ED3017	par-1	20100908	B	9	a	1	roy	7	16	35389	79140	26163	9	289	374
15	9	5	ED3017	par-2	20100908	B	10	a	1	roy	7	15	48534	107070	41252	13	406	589
8	8	3	ED3017	par-3	20100908	B	11	a	1	roy	7	14	32193	54862	46589	8	231	666
4	3	6	ED3017	mom-2	20100908	B	12	a	1	roy	7	13	38322	132389	28631	6	491	409
9	1	8	QX1218	empty	20100908	C	1	a	1	roy	7	25	23997	153491	17742	7	606	253
NA	NA	NA	QX1218	tba-2	20100908	C	2	a	1	roy	7	26	NA	NA	NA	NA	NA	NA
8	7	3	QX1218	pos-1	20100908	C	3	a	1	roy	7	27	25442	58349	31390	7	185	448
9	3	5	QX1218	sur-6	20100908	C	4	a	1	roy	7	28	26107	86525	18653	7	322	266
7	1	5	QX1218	car-1	20100908	C	5	a	1	roy	7	29	22444	78969	21100	7	287	301
11	6	1	QX1218	mex-3	20100908	C	6	a	1	roy	7	30	29956	13138	22485	11	57	321
10	8	2	QX1218	mel-26	20100908	C	7	a	1	roy	7	31	21628	26351	35256	4	94	504
6	4	7	QX1218	mel-28	20100908	C	8	a	1	roy	7	32	33749	120744	29836	3	437	426
6	2	3	QX1218	par-1	20100908	C	9	a	1	roy	7	33	45072	52203	19240	8	193	275
8	6	5	QX1218	par-2	20100908	C	10	a	1	roy	7	34	44183	110535	25367	8	418	362
9	5	3	QX1218	par-3	20100908	C	11	a	1	roy	7	35	55044	57065	26332	14	248	376
14	2	8	QX1218	mom-2	20100908	C	12	a	1	roy	7	36	38898	198876	24909	10	751	356
9	1	7	JU366	empty	20100908	D	1	a	1	roy	7	48	19161	153791	9625	5	605	138
NA	NA	NA	JU366	tba-2	20100908	D	2	a	1	roy	7	47	NA	NA	NA	NA	NA	NA
18	1	2	JU366	pos-1	20100908	D	3	a	1	roy	7	46	43163	45174	8910	13	205	127
9	2	4	JU366	sur-6	20100908	D	4	a	1	roy	7	45	24202	53710	15581	5	199	223
14	4	1	JU366	car-1	20100908	D	5	a	1	roy	7	44	35101	19449	18187	10	98	260
10	6	0	JU366	mex-3	20100908	D	6	a	1	roy	7	43	31405	9827	19667	8	46	281
14	4	2	JU366	mel-26	20100908	D	7	a	1	roy	7	42	46230	24185	17536	11	86	251
10	1	7	JU366	mel-28	20100908	D	8	a	1	roy	7	41	39076	148728	13249	7	612	189
12	1	4	JU366	par-1	20100908	D	9	a	1	roy	7	40	44320	55095	8956	8	209	128
12	6	3	JU366	par-2	20100908	D	10	a	1	roy	7	39	44689	65457	16694	11	244	238
11	3	6	JU366	par-3	20100908	D	11	a	1	roy	7	38	41171	131592	17820	9	512	255
11	1	8	JU366	mom-2	20100908	D	12	a	1	roy	7	37	39381	197811	14145	11	757	202
10	0	7	ED3010	empty	20100908	E	1	a	1	roy	7	49	24075	162525	10627	8	671	152
NA	NA	NA	ED3010	tba-2	20100908	E	2	a	1	roy	7	50	NA	NA	NA	NA	NA	NA
13	3	1	ED3010	pos-1	20100908	E	3	a	1	roy	7	51	37108	6839	11372	13	34	162
7	7	1	ED3010	sur-6	20100908	E	4	a	1	roy	7	52	12793	15332	30692	2	60	438
13	3	0	ED3010	car-1	20100908	E	5	a	1	roy	7	53	30965	6181	7310	12	23	104
12	5	0	ED3010	mex-3	20100908	E	6	a	1	roy	7	54	22453	7845	22476	8	34	321
7	9	0	ED3010	mel-26	20100908	E	7	a	1	roy	7	55	22075	13431	36657	6	54	524
9	2	7	ED3010	mel-28	20100908	E	8	a	1	roy	7	56	35906	137084	19445	10	553	278
12	4	2	ED3010	par-1	20100908	E	9	a	1	roy	7	57	44077	31619	16367	11	129	234
9	9	2	ED3010	par-2	20100908	E	10	a	1	roy	7	58	33842	27068	35882	8	124	513
17	3	2	ED3010	par-3	20100908	E	11	a	1	roy	7	59	38261	47893	20521	11	207	293
7	5	6	ED3010	mom-2	20100908	E	12	a	1	roy	7	60	21761	122401	29506	6	448	422
13	1	8	JU694	empty	20100908	F	1	a	1	roy	7	72	19673	187610	12668	6	785	181
NA	NA	NA	JU694	tba-2	20100908	F	2	a	1	roy	7	71	NA	NA	NA	NA	NA	NA
10	3	1	JU694	pos-1	20100908	F	3	a	1	roy	7	70	35884	8232	13511	8	31	193
13	3	2	JU694	sur-6	20100908	F	4	a	1	roy	7	69	48229	17579	6939	12	69	99
10	5	0	JU694	car-1	20100908	F	5	a	1	roy	7	68	27331	5104	23288	7	33	333
6	9	0	JU694	mex-3	20100908	F	6	a	1	roy	7	67	26816	6521	33516	6	29	479
8	9	0	JU694	mel-26	20100908	F	7	a	1	roy	7	66	33205	9901	41726	8	46	596
12	5	3	JU694	mel-28	20100908	F	8	a	1	roy	7	65	34618	68013	19220	10	283	275
11	5	2	JU694	par-1	20100908	F	9	a	1	roy	7	64	45070	38513	16596	10	159	237
9	7	6	JU694	par-2	20100908	F	10	a	1	roy	7	63	36612	129324	20890	10	495	298
13	2	2	JU694	par-3	20100908	F	11	a	1	roy	7	62	51299	25407	10738	13	109	153
12	4	7	JU694	mom-2	20100908	F	12	a	1	roy	7	61	29968	148528	21365	5	573	305
3	0	6	ED3040	empty	20100908	G	1	a	1	roy	7	73	37418	111126	12328	5	417	176
6	1	0	ED3040	tba-2	20100908	G	2	a	1	roy	7	74	20735	5112	2736	9	17	39
12	2	3	ED3040	pos-1	20100908	G	3	a	1	roy	7	75	32603	46239	11152	9	175	159
6	3	4	ED3040	sur-6	20100908	G	4	a	1	roy	7	76	22576	70161	17474	2	239	250
8	2	6	ED3040	car-1	20100908	G	5	a	1	roy	7	77	29856	129199	12852	7	478	184
12	7	1	ED3040	mex-3	20100908	G	6	a	1	roy	7	78	42153	17341	23247	8	61	332
11	9	2	ED3040	mel-26	20100908	G	7	a	1	roy	7	79	43766	38194	32103	7	121	459
13	2	8	ED3040	mel-28	20100908	G	8	a	1	roy	7	80	25950	193816	13939	7	714	199
13	5	3	ED3040	par-1	20100908	G	9	a	1	roy	7	81	49552	75991	22240	12	246	318
17	4	6	ED3040	par-2	20100908	G	10	a	1	roy	7	82	54765	103367	21388	13	384	306
18	2	6	ED3040	par-3	20100908	G	11	a	1	roy	7	83	42425	121515	11466	10	475	164
10	0	9	ED3040	mom-2	20100908	G	12	a	1	roy	7	84	35308	218949	14193	5	743	203
9	1	7	N2	empty	20100908	H	1	a	1	roy	7	96	22914	166871	5012	6	660	72
NA	NA	NA	N2	tba-2	20100908	H	2	a	1	roy	7	95	NA	NA	NA	NA	NA	NA
7	5	1	N2	pos-1	20100908	H	3	a	1	roy	7	94	24535	9489	11630	6	30	166
11	7	2	N2	sur-6	20100908	H	4	a	1	roy	7	93	31210	23401	24191	8	87	346
9	4	0	N2	car-1	20100908	H	5	a	1	roy	7	92	32393	2079	16851	8	11	241
11	8	0	N2	mex-3	20100908	H	6	a	1	roy	7	91	29173	7799	28437	8	54	406
5	8	1	N2	mel-26	20100908	H	7	a	1	roy	7	90	16434	9037	16859	4	45	241
5	7	5	N2	mel-28	20100908	H	8	a	1	roy	7	89	32329	67528	34034	9	281	486
1	1	2	N2	par-1	20100908	H	9	a	1	roy	7	88	33037	9787	7972	12	54	114
5	8	3	N2	par-2	20100908	H	10	a	1	roy	7	87	28919	35839	32988	8	163	471
6	9	1	N2	par-3	20100908	H	11	a	1	roy	7	86	19878	37449	35627	6	94	509
7	5	6	N2	mom-2	20100908	H	12	a	1	roy	7	85	17777	143125	23597	3	489	337
12	3	7	JU563	empty	20100908	A	1	a	1	roy	8	1	26241	188677	22240	8	720	318
NA	NA	NA	JU563	tba-2	20100908	A	2	a	1	roy	8	2	NA	NA	NA	NA	NA	NA
13	3	3	JU563	pos-1	20100908	A	3	a	1	roy	8	3	34024	55727	12035	9	227	172
10	2	6	JU563	sur-6	20100908	A	4	a	1	roy	8	4	29521	117378	20323	9	397	290
17	2	7	JU563	car-1	20100908	A	5	a	1	roy	8	5	31454	145022	14271	10	558	204
11	3	2	JU563	mex-3	20100908	A	6	a	1	roy	8	6	30058	22323	15103	6	88	216
7	8	1	JU563	mel-26	20100908	A	7	a	1	roy	8	7	25693	19117	42159	6	75	602
5	1	7	JU563	mel-28	20100908	A	8	a	1	roy	8	8	36366	169943	30313	6	586	433
2	1	4	JU563	par-1	20100908	A	9	a	1	roy	8	9	59751	34639	9267	5	137	132
7	3	6	JU563	par-2	20100908	A	10	a	1	roy	8	10	33010	122851	19464	5	410	278
7	1	7	JU563	par-3	20100908	A	11	a	1	roy	8	11	43072	173142	17633	12	645	252
6	2	7	JU563	mom-2	20100908	A	12	a	1	roy	8	12	31483	171165	24738	6	600	353
10	0	9	ED3017	empty	20100908	B	1	a	1	roy	8	24	33205	165761	14890	11	642	213
NA	NA	NA	ED3017	tba-2	20100908	B	2	a	1	roy	8	23	NA	NA	NA	NA	NA	NA
8	8	1	ED3017	pos-1	20100908	B	3	a	1	roy	8	22	22014	6481	35912	9	31	513
6	7	2	ED3017	sur-6	20100908	B	4	a	1	roy	8	21	30999	35025	20888	5	124	298
11	7	1	ED3017	car-1	20100908	B	5	a	1	roy	8	20	35033	12343	18856	11	55	269
13	7	0	ED3017	mex-3	20100908	B	6	a	1	roy	8	19	43299	7897	23566	14	33	337
5	7	1	ED3017	mel-26	20100908	B	7	a	1	roy	8	18	13768	4651	14242	10	21	203
7	2	9	ED3017	mel-28	20100908	B	8	a	1	roy	8	17	39990	186229	21185	10	715	303
5	5	3	ED3017	par-1	20100908	B	9	a	1	roy	8	16	52968	34575	24312	11	139	347
13	9	4	ED3017	par-2	20100908	B	10	a	1	roy	8	15	40372	63915	48337	10	225	691
6	6	5	ED3017	par-3	20100908	B	11	a	1	roy	8	14	48200	79347	33874	5	335	484
10	1	7	ED3017	mom-2	20100908	B	12	a	1	roy	8	13	26482	181991	14234	6	712	203
13	0	8	QX1218	empty	20100908	C	1	a	1	roy	8	25	30369	141814	21115	8	596	302
NA	NA	NA	QX1218	tba-2	20100908	C	2	a	1	roy	8	26	NA	NA	NA	NA	NA	NA
12	2	2	QX1218	pos-1	20100908	C	3	a	1	roy	8	27	30768	36834	8473	7	138	121
7	5	3	QX1218	sur-6	20100908	C	4	a	1	roy	8	28	32384	52339	23562	6	172	337
8	3	5	QX1218	car-1	20100908	C	5	a	1	roy	8	29	35650	61124	24193	8	229	346
5	7	1	QX1218	mex-3	20100908	C	6	a	1	roy	8	30	24514	14246	28768	4	60	411
7	8	1	QX1218	mel-26	20100908	C	7	a	1	roy	8	31	29709	15269	28700	8	56	410
7	3	7	QX1218	mel-28	20100908	C	8	a	1	roy	8	32	46592	132836	19828	10	502	283
6	4	2	QX1218	par-1	20100908	C	9	a	1	roy	8	33	51552	27865	17011	4	112	243
11	5	5	QX1218	par-2	20100908	C	10	a	1	roy	8	34	44391	80741	18969	9	278	271
8	6	2	QX1218	par-3	20100908	C	11	a	1	roy	8	35	53395	28286	23351	8	103	334
9	2	7	QX1218	mom-2	20100908	C	12	a	1	roy	8	36	41071	197299	21664	9	735	309
11	0	8	JU366	empty	20100908	D	1	a	1	roy	8	48	32797	162218	12212	10	631	174
NA	NA	NA	JU366	tba-2	20100908	D	2	a	1	roy	8	47	NA	NA	NA	NA	NA	NA
14	2	2	JU366	pos-1	20100908	D	3	a	1	roy	8	46	36868	39915	13953	11	127	199
13	1	4	JU366	sur-6	20100908	D	4	a	1	roy	8	45	42865	72380	12810	11	284	183
13	2	2	JU366	car-1	20100908	D	5	a	1	roy	8	44	39372	20995	9914	11	85	142
12	3	0	JU366	mex-3	20100908	D	6	a	1	roy	8	43	50880	2345	7943	15	11	113
6	8	1	JU366	mel-26	20100908	D	7	a	1	roy	8	42	23408	18196	28552	10	65	408
6	1	6	JU366	mel-28	20100908	D	8	a	1	roy	8	41	37147	130209	19410	8	467	277
10	1	3	JU366	par-1	20100908	D	9	a	1	roy	8	40	47635	58136	13228	9	168	189
12	3	4	JU366	par-2	20100908	D	10	a	1	roy	8	39	41980	62700	20913	8	200	299
20	2	6	JU366	par-3	20100908	D	11	a	1	roy	8	38	53814	140590	14537	18	551	208
13	1	8	JU366	mom-2	20100908	D	12	a	1	roy	8	37	28065	197696	15480	8	769	221
11	1	8	ED3010	empty	20100908	E	1	a	1	roy	8	49	23313	163856	10834	8	652	155
NA	NA	NA	ED3010	tba-2	20100908	E	2	a	1	roy	8	50	NA	NA	NA	NA	NA	NA
9	3	1	ED3010	pos-1	20100908	E	3	a	1	roy	8	51	28643	7156	9396	7	26	134
17	2	2	ED3010	sur-6	20100908	E	4	a	1	roy	8	52	34652	36132	9448	10	141	135
5	5	0	ED3010	car-1	20100908	E	5	a	1	roy	8	53	20904	3004	28632	9	13	409
9	7	0	ED3010	mex-3	20100908	E	6	a	1	roy	8	54	36727	1949	24520	7	12	350
17	6	0	ED3010	mel-26	20100908	E	7	a	1	roy	8	55	42795	6939	24607	13	23	352
11	2	7	ED3010	mel-28	20100908	E	8	a	1	roy	8	56	31974	143192	23504	10	518	336
13	2	2	ED3010	par-1	20100908	E	9	a	1	roy	8	57	45925	26490	9536	9	118	136
11	7	1	ED3010	par-2	20100908	E	10	a	1	roy	8	58	43425	15139	27903	10	68	399
12	3	3	ED3010	par-3	20100908	E	11	a	1	roy	8	59	55101	50344	8579	12	186	123
16	3	6	ED3010	mom-2	20100908	E	12	a	1	roy	8	60	49745	114384	22533	15	443	322
7	1	7	JU694	empty	20100908	F	1	a	1	roy	8	72	28975	160642	15630	10	598	223
NA	NA	NA	JU694	tba-2	20100908	F	2	a	1	roy	8	71	NA	NA	NA	NA	NA	NA
7	5	1	JU694	pos-1	20100908	F	3	a	1	roy	8	70	28560	15684	25667	8	59	367
12	2	1	JU694	sur-6	20100908	F	4	a	1	roy	8	69	48893	19203	7152	10	73	102
11	3	0	JU694	car-1	20100908	F	5	a	1	roy	8	68	34958	4588	11966	10	16	171
11	6	0	JU694	mex-3	20100908	F	6	a	1	roy	8	67	49097	5883	12392	13	18	177
12	8	0	JU694	mel-26	20100908	F	7	a	1	roy	8	66	41526	8576	29513	11	43	422
14	3	4	JU694	mel-28	20100908	F	8	a	1	roy	8	65	45911	73550	19060	11	287	272
13	3	3	JU694	par-1	20100908	F	9	a	1	roy	8	64	69372	45656	15499	12	145	221
7	6	6	JU694	par-2	20100908	F	10	a	1	roy	8	63	32165	109948	36820	7	407	526
15	3	3	JU694	par-3	20100908	F	11	a	1	roy	8	62	66953	40474	16150	14	148	231
13	2	7	JU694	mom-2	20100908	F	12	a	1	roy	8	61	33484	153682	18743	9	602	268
9	1	9	ED3040	empty	20100908	G	1	a	1	roy	8	73	23157	184883	23981	8	663	343
NA	NA	NA	ED3040	tba-2	20100908	G	2	a	1	roy	8	74	NA	NA	NA	NA	NA	NA
16	2	4	ED3040	pos-1	20100908	G	3	a	1	roy	8	75	43829	56658	10161	10	210	145
11	3	5	ED3040	sur-6	20100908	G	4	a	1	roy	8	76	34914	79280	17729	9	286	253
15	2	6	ED3040	car-1	20100908	G	5	a	1	roy	8	77	38516	107053	22915	15	407	327
15	6	1	ED3040	mex-3	20100908	G	6	a	1	roy	8	78	44711	10077	25349	11	36	362
10	7	2	ED3040	mel-26	20100908	G	7	a	1	roy	8	79	41549	25810	27084	5	84	387
10	3	7	ED3040	mel-28	20100908	G	8	a	1	roy	8	80	43825	147062	29196	13	506	417
9	3	4	ED3040	par-1	20100908	G	9	a	1	roy	8	81	55717	58093	29522	12	184	422
8	8	4	ED3040	par-2	20100908	G	10	a	1	roy	8	82	47385	71941	28328	9	227	405
13	3	7	ED3040	par-3	20100908	G	11	a	1	roy	8	83	43626	148537	21013	7	522	300
11	2	9	ED3040	mom-2	20100908	G	12	a	1	roy	8	84	35766	224667	24156	9	793	345
10	1	7	N2	empty	20100908	H	1	a	1	roy	8	96	18497	168744	16582	6	638	237
NA	NA	NA	N2	tba-2	20100908	H	2	a	1	roy	8	95	NA	NA	NA	NA	NA	NA
8	5	0	N2	pos-1	20100908	H	3	a	1	roy	8	94	17529	6482	16944	10	25	242
4	7	1	N2	sur-6	20100908	H	4	a	1	roy	8	93	27366	15640	23415	6	52	335
3	7	0	N2	car-1	20100908	H	5	a	1	roy	8	92	12583	4052	17819	3	23	255
8	9	0	N2	mex-3	20100908	H	6	a	1	roy	8	91	28610	6957	38161	8	35	545
8	9	1	N2	mel-26	20100908	H	7	a	1	roy	8	90	34711	18312	45952	6	80	656
5	6	4	N2	mel-28	20100908	H	8	a	1	roy	8	89	48977	73146	26647	7	246	381
9	2	2	N2	par-1	20100908	H	9	a	1	roy	8	88	53604	17747	14783	9	95	211
6	9	3	N2	par-2	20100908	H	10	a	1	roy	8	87	36930	49095	28232	14	197	403
6	9	1	N2	par-3	20100908	H	11	a	1	roy	8	86	38683	22103	32850	14	85	469
7	4	6	N2	mom-2	20100908	H	12	a	1	roy	8	85	31068	130630	23711	4	464	339
9	0	9	JU563	par-4	20100908	A	1	a	2	car	1	1	24330	216991	12767	5	823	182
15	1	3	JU563	par-5	20100908	A	2	a	2	car	1	2	35521	76904	7360	8	269	105
14	1	6	JU563	par-6	20100908	A	3	a	2	car	1	3	26254	110992	12328	7	402	176
14	1	1	JU563	pkc-3	20100908	A	4	a	2	car	1	4	42673	21618	5662	14	90	81
10	0	8	JU563	spat-1	20100908	A	5	a	2	car	1	5	19350	158467	10860	6	637	155
9	0	8	JU563	spat-2	20100908	A	6	a	2	car	1	6	22784	151792	5552	5	588	79
10	1	8	JU563	nos-3	20100908	A	7	a	2	car	1	7	24080	169322	12201	5	667	174
2	1	1	JU563	gpb-1	20100908	A	8	a	2	car	1	8	13080	13792	1052	0	46	15
6	1	8	JU563	ooc-3	20100908	A	9	a	2	car	1	9	10184	156989	12868	2	630	184
11	1	3	JU563	lin-5	20100908	A	10	a	2	car	1	10	24235	63605	4644	3	229	66
9	1	7	JU563	mom-2	20100908	A	11	a	2	car	1	11	19897	159610	12894	4	616	184
10	3	3	JU563	nmy-2	20100908	A	12	a	2	car	1	12	32319	102808	14710	10	381	210
12	2	9	ED3017	par-4	20100908	B	1	a	2	car	1	24	21191	209885	20108	6	787	287
10	1	0	ED3017	par-5	20100908	B	2	a	2	car	1	23	28218	2084	4632	12	10	66
9	6	1	ED3017	par-6	20100908	B	3	a	2	car	1	22	43714	6640	19610	17	30	280
8	2	0	ED3017	pkc-3	20100908	B	4	a	2	car	1	21	20678	3634	9388	6	20	134
6	1	8	ED3017	spat-1	20100908	B	5	a	2	car	1	20	17057	186698	9830	6	688	140
6	1	8	ED3017	spat-2	20100908	B	6	a	2	car	1	19	20462	149895	11696	5	545	167
6	1	7	ED3017	nos-3	20100908	B	7	a	2	car	1	18	31247	162219	6543	9	601	93
5	1	1	ED3017	gpb-1	20100908	B	8	a	2	car	1	17	21237	6292	2302	14	14	33
6	0	8	ED3017	ooc-3	20100908	B	9	a	2	car	1	16	17617	167497	6149	4	635	88
11	1	1	ED3017	lin-5	20100908	B	10	a	2	car	1	15	30038	10133	2516	15	35	36
8	1	7	ED3017	mom-2	20100908	B	11	a	2	car	1	14	22675	124634	10347	5	482	148
14	1	1	ED3017	nmy-2	20100908	B	12	a	2	car	1	13	45231	8833	9268	10	43	132
11	2	9	QX1218	par-4	20100908	C	1	a	2	car	1	25	24143	196785	14493	6	803	207
7	2	1	QX1218	par-5	20100908	C	2	a	2	car	1	26	32843	6956	8418	9	32	120
12	2	1	QX1218	par-6	20100908	C	3	a	2	car	1	27	29938	30633	4886	9	90	70
10	1	0	QX1218	pkc-3	20100908	C	4	a	2	car	1	28	41118	4723	2193	13	20	31
6	1	8	QX1218	spat-1	20100908	C	5	a	2	car	1	29	13433	152439	8480	5	583	121
6	1	8	QX1218	spat-2	20100908	C	6	a	2	car	1	30	14904	181243	8676	4	687	124
8	1	8	QX1218	nos-3	20100908	C	7	a	2	car	1	31	13326	171392	14751	3	624	211
6	1	1	QX1218	gpb-1	20100908	C	8	a	2	car	1	32	36166	4990	3503	0	23	50
3	1	8	QX1218	ooc-3	20100908	C	9	a	2	car	1	33	26240	123536	7848	6	469	112
NA	NA	NA	QX1218	lin-5	20100908	C	10	a	2	car	1	34	NA	NA	NA	NA	NA	NA
7	1	5	QX1218	mom-2	20100908	C	11	a	2	car	1	35	17008	91769	10080	4	375	144
8	3	2	QX1218	nmy-2	20100908	C	12	a	2	car	1	36	28912	45736	8394	6	180	120
11	3	7	JU366	par-4	20100908	D	1	a	2	car	1	48	38426	150054	17100	10	624	244
9	1	1	JU366	par-5	20100908	D	2	a	2	car	1	47	40088	6764	7936	16	28	113
13	1	1	JU366	par-6	20100908	D	3	a	2	car	1	46	42721	23058	6189	12	87	88
12	2	1	JU366	pkc-3	20100908	D	4	a	2	car	1	45	25657	6860	6228	11	23	89
9	0	8	JU366	spat-1	20100908	D	5	a	2	car	1	44	26215	168481	8526	8	651	122
9	1	8	JU366	spat-2	20100908	D	6	a	2	car	1	43	20536	159686	10099	6	625	144
11	0	7	JU366	nos-3	20100908	D	7	a	2	car	1	42	26246	164188	8917	10	668	127
10	1	1	JU366	gpb-1	20100908	D	8	a	2	car	1	41	38888	14946	5203	17	55	74
10	1	7	JU366	ooc-3	20100908	D	9	a	2	car	1	40	28397	147957	9494	8	600	136
12	1	3	JU366	lin-5	20100908	D	10	a	2	car	1	39	33208	63706	7322	7	221	105
10	2	7	JU366	mom-2	20100908	D	11	a	2	car	1	38	26135	123361	7771	8	523	111
11	2	2	JU366	nmy-2	20100908	D	12	a	2	car	1	37	39516	24782	10321	8	93	147
14	2	7	ED3010	par-4	20100908	E	1	a	2	car	1	49	26242	157827	15968	8	664	228
NA	NA	NA	ED3010	par-5	20100908	E	2	a	2	car	1	50	NA	NA	NA	NA	NA	NA
10	1	1	ED3010	par-6	20100908	E	3	a	2	car	1	51	39236	5095	4773	13	18	68
12	0	1	ED3010	pkc-3	20100908	E	4	a	2	car	1	52	44504	1479	2592	11	8	37
12	2	7	ED3010	spat-1	20100908	E	5	a	2	car	1	53	31307	125799	10789	9	501	154
9	0	7	ED3010	spat-2	20100908	E	6	a	2	car	1	54	26189	156853	8249	5	631	118
8	0	7	ED3010	nos-3	20100908	E	7	a	2	car	1	55	21609	169327	7930	6	645	113
18	1	1	ED3010	gpb-1	20100908	E	8	a	2	car	1	56	42830	9905	3677	5	49	53
12	1	7	ED3010	ooc-3	20100908	E	9	a	2	car	1	57	28834	158991	10736	9	639	153
NA	NA	NA	ED3010	lin-5	20100908	E	10	a	2	car	1	58	NA	NA	NA	NA	NA	NA
11	3	3	ED3010	mom-2	20100908	E	11	a	2	car	1	59	18472	75588	13212	6	313	189
12	1	0	ED3010	nmy-2	20100908	E	12	a	2	car	1	60	28010	5445	6392	9	25	91
10	3	8	JU694	par-4	20100908	F	1	a	2	car	1	72	29047	188010	14893	8	792	213
NA	NA	NA	JU694	par-5	20100908	F	2	a	2	car	1	71	NA	NA	NA	NA	NA	NA
13	1	1	JU694	par-6	20100908	F	3	a	2	car	1	70	47344	16900	3914	11	67	56
11	1	0	JU694	pkc-3	20100908	F	4	a	2	car	1	69	37141	6227	2307	13	28	33
8	1	6	JU694	spat-1	20100908	F	5	a	2	car	1	68	23346	162636	11272	5	575	161
6	1	7	JU694	spat-2	20100908	F	6	a	2	car	1	67	12972	183769	8072	3	690	115
7	1	7	JU694	nos-3	20100908	F	7	a	2	car	1	66	17705	195117	7278	6	633	104
10	1	0	JU694	gpb-1	20100908	F	8	a	2	car	1	65	19448	1985	5244	12	8	75
8	0	7	JU694	ooc-3	20100908	F	9	a	2	car	1	64	14433	190782	9206	4	704	132
NA	NA	NA	JU694	lin-5	20100908	F	10	a	2	car	1	63	NA	NA	NA	NA	NA	NA
14	2	4	JU694	mom-2	20100908	F	11	a	2	car	1	62	22047	92250	13467	7	363	192
NA	NA	NA	JU694	nmy-2	20100908	F	12	a	2	car	1	61	NA	NA	NA	NA	NA	NA
14	3	8	ED3040	par-4	20100908	G	1	a	2	car	1	73	40607	197372	23034	11	769	329
14	3	1	ED3040	par-5	20100908	G	2	a	2	car	1	74	50209	16075	7718	13	54	110
16	3	2	ED3040	par-6	20100908	G	3	a	2	car	1	75	49133	41587	12172	13	167	174
10	1	1	ED3040	pkc-3	20100908	G	4	a	2	car	1	76	41817	7230	8550	11	36	122
7	1	7	ED3040	spat-1	20100908	G	5	a	2	car	1	77	22234	160106	7505	7	604	107
11	0	8	ED3040	spat-2	20100908	G	6	a	2	car	1	78	21543	184601	10539	6	664	151
9	1	8	ED3040	nos-3	20100908	G	7	a	2	car	1	79	22982	183900	18338	4	644	262
8	1	1	ED3040	gpb-1	20100908	G	8	a	2	car	1	80	41794	10513	4391	19	34	63
7	1	7	ED3040	ooc-3	20100908	G	9	a	2	car	1	81	21764	187663	12590	6	679	180
11	1	3	ED3040	lin-5	20100908	G	10	a	2	car	1	82	29220	68362	7466	6	196	107
8	2	5	ED3040	mom-2	20100908	G	11	a	2	car	1	83	24357	113036	11821	7	454	169
16	2	3	ED3040	nmy-2	20100908	G	12	a	2	car	1	84	35848	78636	9649	10	297	138
8	2	8	N2	par-4	20100908	H	1	a	2	car	1	96	22916	186357	15722	5	716	225
9	1	0	N2	par-5	20100908	H	2	a	2	car	1	95	37806	1610	1696	10	9	24
8	7	1	N2	par-6	20100908	H	3	a	2	car	1	94	31952	9584	26105	14	45	373
11	1	0	N2	pkc-3	20100908	H	4	a	2	car	1	93	28388	3776	5946	14	23	85
8	1	6	N2	spat-1	20100908	H	5	a	2	car	1	92	15953	128672	8517	5	490	122
7	1	6	N2	spat-2	20100908	H	6	a	2	car	1	91	25755	152610	9124	7	606	130
7	0	7	N2	nos-3	20100908	H	7	a	2	car	1	90	25743	151500	6912	7	545	99
5	1	0	N2	gpb-1	20100908	H	8	a	2	car	1	89	15840	3228	4634	4	12	66
5	1	7	N2	ooc-3	20100908	H	9	a	2	car	1	88	19703	142894	8322	4	547	119
NA	NA	NA	N2	lin-5	20100908	H	10	a	2	car	1	87	NA	NA	NA	NA	NA	NA
7	3	3	N2	mom-2	20100908	H	11	a	2	car	1	86	21001	102448	13651	5	370	195
NA	NA	NA	N2	nmy-2	20100908	H	12	a	2	car	1	85	NA	NA	NA	NA	NA	NA
8	2	9	JU563	par-4	20100908	A	1	a	2	car	2	1	18307	229565	19551	6	900	279
12	3	4	JU563	par-5	20100908	A	2	a	2	car	2	2	26281	76805	13918	5	258	199
15	3	6	JU563	par-6	20100908	A	3	a	2	car	2	3	39236	116314	15864	8	460	227
16	2	2	JU563	pkc-3	20100908	A	4	a	2	car	2	4	33563	26039	7567	7	112	108
7	0	8	JU563	spat-1	20100908	A	5	a	2	car	2	5	19261	180997	10880	5	677	155
12	0	8	JU563	spat-2	20100908	A	6	a	2	car	2	6	25002	167582	8372	7	648	120
6	1	8	JU563	nos-3	20100908	A	7	a	2	car	2	7	23307	175030	9363	5	653	134
8	1	2	JU563	gpb-1	20100908	A	8	a	2	car	2	8	34634	25122	4582	7	83	65
7	1	7	JU563	ooc-3	20100908	A	9	a	2	car	2	9	21421	168328	15654	4	633	224
7	1	3	JU563	lin-5	20100908	A	10	a	2	car	2	10	29497	75356	8335	6	273	119
9	2	7	JU563	mom-2	20100908	A	11	a	2	car	2	11	13279	144758	16775	4	547	240
17	2	7	JU563	nmy-2	20100908	A	12	a	2	car	2	12	27153	171729	14766	6	670	211
11	3	9	ED3017	par-4	20100908	B	1	a	2	car	2	24	30299	231310	21223	7	921	303
NA	NA	NA	ED3017	par-5	20100908	B	2	a	2	car	2	23	NA	NA	NA	NA	NA	NA
17	3	1	ED3017	par-6	20100908	B	3	a	2	car	2	22	40871	15817	9307	7	71	133
8	2	0	ED3017	pkc-3	20100908	B	4	a	2	car	2	21	26655	3751	4331	10	13	62
10	1	8	ED3017	spat-1	20100908	B	5	a	2	car	2	20	21380	170381	15239	7	602	218
6	1	8	ED3017	spat-2	20100908	B	6	a	2	car	2	19	22526	158811	12423	6	529	177
8	1	8	ED3017	nos-3	20100908	B	7	a	2	car	2	18	26368	173042	12994	7	641	186
9	1	1	ED3017	gpb-1	20100908	B	8	a	2	car	2	17	35122	13770	3763	8	62	54
13	1	8	ED3017	ooc-3	20100908	B	9	a	2	car	2	16	33097	197635	9882	8	743	141
11	2	1	ED3017	lin-5	20100908	B	10	a	2	car	2	15	39320	6268	7866	14	24	112
8	1	7	ED3017	mom-2	20100908	B	11	a	2	car	2	14	27597	139231	8067	7	507	115
10	1	0	ED3017	nmy-2	20100908	B	12	a	2	car	2	13	33812	3480	5407	8	16	77
7	3	7	QX1218	par-4	20100908	C	1	a	2	car	2	25	18875	150920	21774	5	594	311
14	1	1	QX1218	par-5	20100908	C	2	a	2	car	2	26	40752	22183	4287	8	73	61
9	5	1	QX1218	par-6	20100908	C	3	a	2	car	2	27	38539	8305	12613	15	28	180
8	1	0	QX1218	pkc-3	20100908	C	4	a	2	car	2	28	21550	8282	5145	6	42	74
7	1	8	QX1218	spat-1	20100908	C	5	a	2	car	2	29	28823	134943	10753	5	471	154
6	1	7	QX1218	spat-2	20100908	C	6	a	2	car	2	30	26565	137514	13322	4	504	190
8	1	8	QX1218	nos-3	20100908	C	7	a	2	car	2	31	27626	167087	12823	5	658	183
7	1	0	QX1218	gpb-1	20100908	C	8	a	2	car	2	32	33559	13119	3854	6	61	55
10	1	8	QX1218	ooc-3	20100908	C	9	a	2	car	2	33	22557	192165	13977	4	740	200
NA	NA	NA	QX1218	lin-5	20100908	C	10	a	2	car	2	34	NA	NA	NA	NA	NA	NA
9	2	7	QX1218	mom-2	20100908	C	11	a	2	car	2	35	21751	150361	10343	7	585	148
9	3	2	QX1218	nmy-2	20100908	C	12	a	2	car	2	36	26294	51825	11262	6	192	161
18	2	7	JU366	par-4	20100908	D	1	a	2	car	2	48	44505	151616	8803	15	630	126
13	1	1	JU366	par-5	20100908	D	2	a	2	car	2	47	41634	8270	3818	13	28	55
22	1	2	JU366	par-6	20100908	D	3	a	2	car	2	46	51394	27992	5558	16	107	79
19	1	1	JU366	pkc-3	20100908	D	4	a	2	car	2	45	37912	11367	2056	16	33	29
8	1	7	JU366	spat-1	20100908	D	5	a	2	car	2	44	27719	143999	8313	6	563	119
13	1	7	JU366	spat-2	20100908	D	6	a	2	car	2	43	24702	176450	10422	8	740	149
8	1	7	JU366	nos-3	20100908	D	7	a	2	car	2	42	27580	156374	11685	8	602	167
5	1	1	JU366	gpb-1	20100908	D	8	a	2	car	2	41	31288	11737	4543	18	37	65
4	1	7	JU366	ooc-3	20100908	D	9	a	2	car	2	40	16403	148997	14597	1	562	209
9	1	3	JU366	lin-5	20100908	D	10	a	2	car	2	39	34865	47033	7505	9	169	107
11	1	7	JU366	mom-2	20100908	D	11	a	2	car	2	38	30627	133120	9970	8	507	142
13	2	2	JU366	nmy-2	20100908	D	12	a	2	car	2	37	44511	33040	5805	10	131	83
16	4	7	ED3010	par-4	20100908	E	1	a	2	car	2	49	44052	129156	14879	11	567	213
NA	NA	NA	ED3010	par-5	20100908	E	2	a	2	car	2	50	NA	NA	NA	NA	NA	NA
8	3	1	ED3010	par-6	20100908	E	3	a	2	car	2	51	31899	4802	12322	13	23	176
14	1	0	ED3010	pkc-3	20100908	E	4	a	2	car	2	52	40616	7413	1617	16	28	23
10	1	7	ED3010	spat-1	20100908	E	5	a	2	car	2	53	24575	160581	15194	7	605	217
6	0	7	ED3010	spat-2	20100908	E	6	a	2	car	2	54	21859	140594	11156	7	555	159
13	1	7	ED3010	nos-3	20100908	E	7	a	2	car	2	55	23934	175988	12364	6	727	177
11	1	1	ED3010	gpb-1	20100908	E	8	a	2	car	2	56	28751	9962	5349	10	40	76
12	1	8	ED3010	ooc-3	20100908	E	9	a	2	car	2	57	27356	174877	10070	10	698	144
10	1	0	ED3010	lin-5	20100908	E	10	a	2	car	2	58	29763	1770	2748	9	7	39
15	2	5	ED3010	mom-2	20100908	E	11	a	2	car	2	59	33697	108461	15602	8	457	223
13	1	1	ED3010	nmy-2	20100908	E	12	a	2	car	2	60	31669	5007	5051	9	20	72
9	4	8	JU694	par-4	20100908	F	1	a	2	car	2	72	21505	184898	21351	6	750	305
NA	NA	NA	JU694	par-5	20100908	F	2	a	2	car	2	71	NA	NA	NA	NA	NA	NA
15	1	1	JU694	par-6	20100908	F	3	a	2	car	2	70	47381	21616	3911	13	63	56
17	1	0	JU694	pkc-3	20100908	F	4	a	2	car	2	69	55541	3493	1819	15	18	26
10	0	7	JU694	spat-1	20100908	F	5	a	2	car	2	68	27161	167035	9297	7	597	133
12	1	8	JU694	spat-2	20100908	F	6	a	2	car	2	67	14244	177009	11627	5	693	166
12	0	7	JU694	nos-3	20100908	F	7	a	2	car	2	66	22451	182057	11323	7	680	162
11	1	1	JU694	gpb-1	20100908	F	8	a	2	car	2	65	8205	3862	2626	9	17	38
9	1	7	JU694	ooc-3	20100908	F	9	a	2	car	2	64	21555	176833	9262	5	679	132
13	1	0	JU694	lin-5	20100908	F	10	a	2	car	2	63	46270	1135	1986	13	3	28
19	2	4	JU694	mom-2	20100908	F	11	a	2	car	2	62	30076	92539	10394	9	377	148
NA	NA	NA	JU694	nmy-2	20100908	F	12	a	2	car	2	61	NA	NA	NA	NA	NA	NA
13	4	8	ED3040	par-4	20100908	G	1	a	2	car	2	73	23826	183470	23489	8	708	336
16	2	1	ED3040	par-5	20100908	G	2	a	2	car	2	74	55450	14460	7431	11	72	106
14	2	3	ED3040	par-6	20100908	G	3	a	2	car	2	75	39188	44410	13155	9	150	188
11	3	1	ED3040	pkc-3	20100908	G	4	a	2	car	2	76	37870	27265	15831	13	97	226
14	1	8	ED3040	spat-1	20100908	G	5	a	2	car	2	77	44480	161725	21647	10	658	309
13	1	7	ED3040	spat-2	20100908	G	6	a	2	car	2	78	30480	181302	28088	8	736	401
8	1	8	ED3040	nos-3	20100908	G	7	a	2	car	2	79	24717	201183	20134	7	746	288
7	1	1	ED3040	gpb-1	20100908	G	8	a	2	car	2	80	32754	12843	4082	5	57	58
11	1	8	ED3040	ooc-3	20100908	G	9	a	2	car	2	81	26758	184109	13934	6	687	199
12	2	3	ED3040	lin-5	20100908	G	10	a	2	car	2	82	41677	69718	13670	8	274	195
4	2	6	ED3040	mom-2	20100908	G	11	a	2	car	2	83	27166	128649	11425	6	469	163
14	3	4	ED3040	nmy-2	20100908	G	12	a	2	car	2	84	31303	88409	14689	9	349	210
10	2	7	N2	par-4	20100908	H	1	a	2	car	2	96	31813	151374	14457	11	600	207
11	1	0	N2	par-5	20100908	H	2	a	2	car	2	95	23358	3684	4058	7	18	58
7	8	1	N2	par-6	20100908	H	3	a	2	car	2	94	28799	14630	21562	13	51	308
8	2	0	N2	pkc-3	20100908	H	4	a	2	car	2	93	19668	1299	5258	7	7	75
5	1	7	N2	spat-1	20100908	H	5	a	2	car	2	92	19938	151415	8753	5	486	125
11	1	7	N2	spat-2	20100908	H	6	a	2	car	2	91	28563	150961	14153	9	588	202
8	1	6	N2	nos-3	20100908	H	7	a	2	car	2	90	20464	158763	6217	6	532	89
4	1	1	N2	gpb-1	20100908	H	8	a	2	car	2	89	9224	3462	2530	6	14	36
2	1	6	N2	ooc-3	20100908	H	9	a	2	car	2	88	31773	84827	12738	4	283	182
4	0	1	N2	lin-5	20100908	H	10	a	2	car	2	87	17718	3243	2614	8	15	37
12	2	6	N2	mom-2	20100908	H	11	a	2	car	2	86	24295	116460	9712	7	484	139
NA	NA	NA	N2	nmy-2	20100908	H	12	a	2	car	2	85	NA	NA	NA	NA	NA	NA
5	2	8	JU563	par-4	20100908	A	1	a	2	car	3	1	27910	192692	24461	7	726	349
10	5	5	JU563	par-5	20100908	A	2	a	2	car	3	2	36953	90825	19686	10	284	281
11	1	5	JU563	par-6	20100908	A	3	a	2	car	3	3	32180	121362	10926	8	425	156
18	1	1	JU563	pkc-3	20100908	A	4	a	2	car	3	4	46449	22249	8161	12	98	117
15	0	7	JU563	spat-1	20100908	A	5	a	2	car	3	5	30523	181033	7836	10	711	112
8	1	7	JU563	spat-2	20100908	A	6	a	2	car	3	6	23086	174571	8792	6	660	126
8	0	8	JU563	nos-3	20100908	A	7	a	2	car	3	7	19639	219080	12632	5	697	180
6	1	2	JU563	gpb-1	20100908	A	8	a	2	car	3	8	41658	23479	9196	6	92	131
4	1	7	JU563	ooc-3	20100908	A	9	a	2	car	3	9	23257	179997	11117	3	646	159
5	0	3	JU563	lin-5	20100908	A	10	a	2	car	3	10	47166	66010	5810	3	259	83
8	1	7	JU563	mom-2	20100908	A	11	a	2	car	3	11	23447	160474	13733	6	626	196
8	1	5	JU563	nmy-2	20100908	A	12	a	2	car	3	12	29524	113723	20236	6	411	289
11	1	9	ED3017	par-4	20100908	B	1	a	2	car	3	24	23269	242464	28031	6	866	400
8	1	0	ED3017	par-5	20100908	B	2	a	2	car	3	23	28256	2398	2161	8	9	31
NA	NA	NA	ED3017	par-6	20100908	B	3	a	2	car	3	22	NA	NA	NA	NA	NA	NA
12	2	0	ED3017	pkc-3	20100908	B	4	a	2	car	3	21	30736	7152	8952	15	17	128
15	1	7	ED3017	spat-1	20100908	B	5	a	2	car	3	20	26783	186903	13968	9	698	200
5	1	7	ED3017	spat-2	20100908	B	6	a	2	car	3	19	22791	190247	12678	5	703	181
9	1	8	ED3017	nos-3	20100908	B	7	a	2	car	3	18	19345	193659	13710	5	691	196
3	1	1	ED3017	gpb-1	20100908	B	8	a	2	car	3	17	33013	16579	7470	8	71	107
6	1	7	ED3017	ooc-3	20100908	B	9	a	2	car	3	16	17439	218543	14260	3	782	204
13	1	0	ED3017	lin-5	20100908	B	10	a	2	car	3	15	47081	5078	3292	15	11	47
11	1	6	ED3017	mom-2	20100908	B	11	a	2	car	3	14	23178	126179	9245	6	466	132
9	1	1	ED3017	nmy-2	20100908	B	12	a	2	car	3	13	21487	5102	13934	12	28	199
13	2	9	QX1218	par-4	20100908	C	1	a	2	car	3	25	33229	247398	20039	8	1028	286
10	2	1	QX1218	par-5	20100908	C	2	a	2	car	3	26	35582	23626	7312	9	84	104
5	2	1	QX1218	par-6	20100908	C	3	a	2	car	3	27	37366	9227	13026	19	39	186
NA	NA	NA	QX1218	pkc-3	20100908	C	4	a	2	car	3	28	NA	NA	NA	NA	NA	NA
8	1	8	QX1218	spat-1	20100908	C	5	a	2	car	3	29	19228	197461	10981	4	703	157
5	1	7	QX1218	spat-2	20100908	C	6	a	2	car	3	30	29716	157634	9767	9	582	140
9	0	7	QX1218	nos-3	20100908	C	7	a	2	car	3	31	21406	204461	6300	5	801	90
10	0	2	QX1218	gpb-1	20100908	C	8	a	2	car	3	32	36673	26197	4744	6	109	68
7	1	7	QX1218	ooc-3	20100908	C	9	a	2	car	3	33	28754	180097	9446	5	680	135
NA	NA	NA	QX1218	lin-5	20100908	C	10	a	2	car	3	34	NA	NA	NA	NA	NA	NA
11	1	6	QX1218	mom-2	20100908	C	11	a	2	car	3	35	50331	132571	10018	11	551	143
6	2	2	QX1218	nmy-2	20100908	C	12	a	2	car	3	36	43249	41649	17761	6	160	254
11	2	7	JU366	par-4	20100908	D	1	a	2	car	3	48	25125	173171	20493	7	681	293
13	1	0	JU366	par-5	20100908	D	2	a	2	car	3	47	43363	4789	5116	11	21	73
10	1	1	JU366	par-6	20100908	D	3	a	2	car	3	46	50380	15051	6555	7	67	94
19	1	1	JU366	pkc-3	20100908	D	4	a	2	car	3	45	51270	13439	4319	17	66	62
15	1	6	JU366	spat-1	20100908	D	5	a	2	car	3	44	31208	173423	6765	9	670	97
7	1	7	JU366	spat-2	20100908	D	6	a	2	car	3	43	26296	185340	13231	6	691	189
8	1	7	JU366	nos-3	20100908	D	7	a	2	car	3	42	22183	169872	9275	6	628	133
11	1	2	JU366	gpb-1	20100908	D	8	a	2	car	3	41	48528	15673	5152	8	77	74
10	1	7	JU366	ooc-3	20100908	D	9	a	2	car	3	40	28027	199506	10135	9	783	145
10	1	3	JU366	lin-5	20100908	D	10	a	2	car	3	39	33544	70275	8298	9	242	119
12	1	5	JU366	mom-2	20100908	D	11	a	2	car	3	38	38105	153166	8468	13	608	121
19	1	3	JU366	nmy-2	20100908	D	12	a	2	car	3	37	50346	64690	14640	16	276	209
14	2	7	ED3010	par-4	20100908	E	1	a	2	car	3	49	33375	174685	14047	11	687	201
NA	NA	NA	ED3010	par-5	20100908	E	2	a	2	car	3	50	NA	NA	NA	NA	NA	NA
16	2	1	ED3010	par-6	20100908	E	3	a	2	car	3	51	44618	14002	11335	12	67	162
NA	NA	NA	ED3010	pkc-3	20100908	E	4	a	2	car	3	52	NA	NA	NA	NA	NA	NA
16	1	6	ED3010	spat-1	20100908	E	5	a	2	car	3	53	33984	124678	9548	10	505	136
8	1	7	ED3010	spat-2	20100908	E	6	a	2	car	3	54	19671	172875	7956	7	630	114
7	1	7	ED3010	nos-3	20100908	E	7	a	2	car	3	55	20202	185803	15857	7	682	227
8	1	0	ED3010	gpb-1	20100908	E	8	a	2	car	3	56	39153	7303	2652	18	32	38
7	0	6	ED3010	ooc-3	20100908	E	9	a	2	car	3	57	27693	173660	8469	8	640	121
NA	NA	NA	ED3010	lin-5	20100908	E	10	a	2	car	3	58	NA	NA	NA	NA	NA	NA
13	1	5	ED3010	mom-2	20100908	E	11	a	2	car	3	59	22844	99295	7528	6	398	108
7	1	1	ED3010	nmy-2	20100908	E	12	a	2	car	3	60	27989	3211	5051	10	11	72
6	3	8	JU694	par-4	20100908	F	1	a	2	car	3	72	22781	200156	18359	5	752	262
9	1	0	JU694	par-5	20100908	F	2	a	2	car	3	71	44054	2091	5714	15	14	82
12	2	1	JU694	par-6	20100908	F	3	a	2	car	3	70	38469	12721	12929	8	59	185
13	1	0	JU694	pkc-3	20100908	F	4	a	2	car	3	69	37097	4271	4886	17	19	70
8	0	6	JU694	spat-1	20100908	F	5	a	2	car	3	68	30712	153335	11648	7	560	166
14	1	7	JU694	spat-2	20100908	F	6	a	2	car	3	67	31880	169655	11088	9	625	158
8	1	7	JU694	nos-3	20100908	F	7	a	2	car	3	66	17184	191474	12492	5	673	178
14	1	1	JU694	gpb-1	20100908	F	8	a	2	car	3	65	22614	7735	5334	12	16	76
10	0	7	JU694	ooc-3	20100908	F	9	a	2	car	3	64	31021	190884	7240	6	692	103
NA	NA	NA	JU694	lin-5	20100908	F	10	a	2	car	3	63	NA	NA	NA	NA	NA	NA
9	2	6	JU694	mom-2	20100908	F	11	a	2	car	3	62	26343	113035	10400	8	443	149
19	1	1	JU694	nmy-2	20100908	F	12	a	2	car	3	61	35920	19396	6183	15	77	88
9	3	8	ED3040	par-4	20100908	G	1	a	2	car	3	73	29106	190852	20479	5	740	293
15	3	2	ED3040	par-5	20100908	G	2	a	2	car	3	74	38928	42684	14478	9	148	207
10	6	1	ED3040	par-6	20100908	G	3	a	2	car	3	75	39924	35547	17951	10	119	256
17	1	1	ED3040	pkc-3	20100908	G	4	a	2	car	3	76	49933	12449	5757	16	42	82
9	1	7	ED3040	spat-1	20100908	G	5	a	2	car	3	77	22380	171734	13029	5	578	186
9	0	7	ED3040	spat-2	20100908	G	6	a	2	car	3	78	23637	170766	18211	6	591	260
13	1	7	ED3040	nos-3	20100908	G	7	a	2	car	3	79	27787	194337	14428	7	640	206
6	0	1	ED3040	gpb-1	20100908	G	8	a	2	car	3	80	40605	5463	2492	2	34	36
19	1	7	ED3040	ooc-3	20100908	G	9	a	2	car	3	81	38591	174206	12446	10	614	178
7	2	5	ED3040	lin-5	20100908	G	10	a	2	car	3	82	37890	67395	13956	7	238	199
17	0	5	ED3040	mom-2	20100908	G	11	a	2	car	3	83	41429	114356	8857	7	430	127
15	2	4	ED3040	nmy-2	20100908	G	12	a	2	car	3	84	30427	78693	9905	7	304	142
10	4	6	N2	par-4	20100908	H	1	a	2	car	3	96	25074	164004	21591	7	662	308
NA	NA	NA	N2	par-5	20100908	H	2	a	2	car	3	95	NA	NA	NA	NA	NA	NA
6	6	1	N2	par-6	20100908	H	3	a	2	car	3	94	29631	11918	16937	17	59	242
NA	NA	NA	N2	pkc-3	20100908	H	4	a	2	car	3	93	NA	NA	NA	NA	NA	NA
10	1	5	N2	spat-1	20100908	H	5	a	2	car	3	92	14602	138320	7307	4	517	104
4	1	6	N2	spat-2	20100908	H	6	a	2	car	3	91	36296	110066	14479	8	399	207
9	1	6	N2	nos-3	20100908	H	7	a	2	car	3	90	25896	175213	11210	7	581	160
NA	NA	NA	N2	gpb-1	20100908	H	8	a	2	car	3	89	NA	NA	NA	NA	NA	NA
4	1	7	N2	ooc-3	20100908	H	9	a	2	car	3	88	32323	141094	14419	5	488	206
13	0	1	N2	lin-5	20100908	H	10	a	2	car	3	87	28317	3991	2732	14	15	39
9	3	5	N2	mom-2	20100908	H	11	a	2	car	3	86	18852	100243	17604	6	382	251
7	1	1	N2	nmy-2	20100908	H	12	a	2	car	3	85	26969	12475	7250	16	47	104
9	1	7	JU563	par-4	20100908	A	1	a	2	gre	4	1	22876	163434	14635	8	662	209
14	1	3	JU563	par-5	20100908	A	2	a	2	gre	4	2	21487	74526	7440	5	299	106
18	1	5	JU563	par-6	20100908	A	3	a	2	gre	4	3	37442	107226	9167	12	433	131
14	1	2	JU563	pkc-3	20100908	A	4	a	2	gre	4	4	35641	33280	7167	10	138	102
6	0	7	JU563	spat-1	20100908	A	5	a	2	gre	4	5	13950	149250	6940	3	552	99
9	1	6	JU563	spat-2	20100908	A	6	a	2	gre	4	6	22564	144579	14315	8	559	205
13	1	7	JU563	nos-3	20100908	A	7	a	2	gre	4	7	23421	168248	11773	6	666	168
13	1	2	JU563	gpb-1	20100908	A	8	a	2	gre	4	8	32682	17731	6768	8	72	97
6	1	7	JU563	ooc-3	20100908	A	9	a	2	gre	4	9	16939	149978	8131	4	567	116
6	0	2	JU563	lin-5	20100908	A	10	a	2	gre	4	10	31037	33253	2399	4	133	34
12	0	6	JU563	mom-2	20100908	A	11	a	2	gre	4	11	27100	123097	9616	8	517	137
7	4	6	JU563	nmy-2	20100908	A	12	a	2	gre	4	12	34516	104467	13652	6	387	195
9	2	7	ED3017	par-4	20100908	B	1	a	2	gre	4	24	30877	188962	17692	9	719	253
NA	NA	NA	ED3017	par-5	20100908	B	2	a	2	gre	4	23	NA	NA	NA	NA	NA	NA
10	5	1	ED3017	par-6	20100908	B	3	a	2	gre	4	22	31913	14631	10831	7	60	155
10	1	1	ED3017	pkc-3	20100908	B	4	a	2	gre	4	21	28070	1806	2421	10	8	35
8	1	6	ED3017	spat-1	20100908	B	5	a	2	gre	4	20	20645	149218	12550	6	561	179
6	1	7	ED3017	spat-2	20100908	B	6	a	2	gre	4	19	22109	155317	8234	6	593	118
8	1	7	ED3017	nos-3	20100908	B	7	a	2	gre	4	18	21094	161639	8051	6	655	115
4	1	1	ED3017	gpb-1	20100908	B	8	a	2	gre	4	17	29929	10235	5081	5	63	73
7	1	7	ED3017	ooc-3	20100908	B	9	a	2	gre	4	16	24106	189588	13551	6	721	194
8	1	1	ED3017	lin-5	20100908	B	10	a	2	gre	4	15	16472	6982	7969	11	26	114
8	1	7	ED3017	mom-2	20100908	B	11	a	2	gre	4	14	26588	127658	8202	7	497	117
NA	NA	NA	ED3017	nmy-2	20100908	B	12	a	2	gre	4	13	NA	NA	NA	NA	NA	NA
9	2	7	QX1218	par-4	20100908	C	1	a	2	gre	4	25	35266	180480	17811	10	753	254
9	2	2	QX1218	par-5	20100908	C	2	a	2	gre	4	26	36379	22224	8851	8	85	126
NA	NA	NA	QX1218	par-6	20100908	C	3	a	2	gre	4	27	NA	NA	NA	NA	NA	NA
4	2	0	QX1218	pkc-3	20100908	C	4	a	2	gre	4	28	4073	5063	3560	2	16	51
8	1	7	QX1218	spat-1	20100908	C	5	a	2	gre	4	29	22075	134838	6357	6	537	91
10	1	7	QX1218	spat-2	20100908	C	6	a	2	gre	4	30	21790	144947	8617	7	588	123
3	1	7	QX1218	nos-3	20100908	C	7	a	2	gre	4	31	21855	116735	9488	2	434	136
NA	NA	NA	QX1218	gpb-1	20100908	C	8	a	2	gre	4	32	NA	NA	NA	NA	NA	NA
11	1	7	QX1218	ooc-3	20100908	C	9	a	2	gre	4	33	26372	155937	5702	7	638	81
9	0	1	QX1218	lin-5	20100908	C	10	a	2	gre	4	34	25469	8354	2841	11	38	41
10	1	4	QX1218	mom-2	20100908	C	11	a	2	gre	4	35	26569	95537	7283	6	404	104
12	2	4	QX1218	nmy-2	20100908	C	12	a	2	gre	4	36	31582	90748	10146	10	352	145
14	2	6	JU366	par-4	20100908	D	1	a	2	gre	4	48	24216	143552	17012	7	606	243
6	1	1	JU366	par-5	20100908	D	2	a	2	gre	4	47	26433	13646	5239	13	43	75
10	4	2	JU366	par-6	20100908	D	3	a	2	gre	4	46	38046	23319	11544	7	88	165
11	1	1	JU366	pkc-3	20100908	D	4	a	2	gre	4	45	38935	11227	2321	11	41	33
7	1	7	JU366	spat-1	20100908	D	5	a	2	gre	4	44	24026	158016	6773	7	639	97
15	0	7	JU366	spat-2	20100908	D	6	a	2	gre	4	43	35945	151055	6820	10	634	97
11	0	6	JU366	nos-3	20100908	D	7	a	2	gre	4	42	34170	156000	7873	11	650	112
10	1	1	JU366	gpb-1	20100908	D	8	a	2	gre	4	41	32409	8254	3217	14	33	46
10	0	7	JU366	ooc-3	20100908	D	9	a	2	gre	4	40	29969	145256	8578	7	590	123
15	1	5	JU366	lin-5	20100908	D	10	a	2	gre	4	39	26722	79626	6079	7	276	87
12	2	5	JU366	mom-2	20100908	D	11	a	2	gre	4	38	32246	138235	12228	8	551	175
11	1	2	JU366	nmy-2	20100908	D	12	a	2	gre	4	37	22815	31515	7705	4	142	110
6	4	6	ED3010	par-4	20100908	E	1	a	2	gre	4	49	15707	116210	21146	3	466	302
NA	NA	NA	ED3010	par-5	20100908	E	2	a	2	gre	4	50	NA	NA	NA	NA	NA	NA
8	1	1	ED3010	par-6	20100908	E	3	a	2	gre	4	51	38010	5369	6547	14	25	94
NA	NA	NA	ED3010	pkc-3	20100908	E	4	a	2	gre	4	52	NA	NA	NA	NA	NA	NA
12	1	5	ED3010	spat-1	20100908	E	5	a	2	gre	4	53	26686	121935	6878	8	457	98
8	0	6	ED3010	spat-2	20100908	E	6	a	2	gre	4	54	17059	125681	8567	6	503	122
10	0	6	ED3010	nos-3	20100908	E	7	a	2	gre	4	55	26756	153198	6874	7	606	98
13	1	0	ED3010	gpb-1	20100908	E	8	a	2	gre	4	56	27216	3483	5399	10	10	77
8	1	7	ED3010	ooc-3	20100908	E	9	a	2	gre	4	57	19544	149567	8857	6	590	127
NA	NA	NA	ED3010	lin-5	20100908	E	10	a	2	gre	4	58	NA	NA	NA	NA	NA	NA
10	1	5	ED3010	mom-2	20100908	E	11	a	2	gre	4	59	12717	95462	9562	4	401	137
12	1	1	ED3010	nmy-2	20100908	E	12	a	2	gre	4	60	26926	8675	2941	8	48	42
8	2	7	JU694	par-4	20100908	F	1	a	2	gre	4	72	32383	159258	15862	8	629	227
8	1	1	JU694	par-5	20100908	F	2	a	2	gre	4	71	27466	5642	2956	10	19	42
15	1	1	JU694	par-6	20100908	F	3	a	2	gre	4	70	46669	10359	2942	16	28	42
NA	NA	NA	JU694	pkc-3	20100908	F	4	a	2	gre	4	69	NA	NA	NA	NA	NA	NA
15	1	6	JU694	spat-1	20100908	F	5	a	2	gre	4	68	28203	127566	8817	10	502	126
10	1	7	JU694	spat-2	20100908	F	6	a	2	gre	4	67	12578	179453	11735	4	690	168
10	0	7	JU694	nos-3	20100908	F	7	a	2	gre	4	66	31232	167265	10113	10	655	144
NA	NA	NA	JU694	gpb-1	20100908	F	8	a	2	gre	4	65	NA	NA	NA	NA	NA	NA
4	1	6	JU694	ooc-3	20100908	F	9	a	2	gre	4	64	25029	139959	10982	5	532	157
NA	NA	NA	JU694	lin-5	20100908	F	10	a	2	gre	4	63	NA	NA	NA	NA	NA	NA
11	0	6	JU694	mom-2	20100908	F	11	a	2	gre	4	62	29805	95790	9959	7	395	142
18	1	0	JU694	nmy-2	20100908	F	12	a	2	gre	4	61	37367	5001	3790	15	22	54
13	2	7	ED3040	par-4	20100908	G	1	a	2	gre	4	73	18897	160256	22172	6	655	317
9	2	1	ED3040	par-5	20100908	G	2	a	2	gre	4	74	28188	18469	10333	7	76	148
10	6	3	ED3040	par-6	20100908	G	3	a	2	gre	4	75	48028	43532	16841	9	172	241
13	2	1	ED3040	pkc-3	20100908	G	4	a	2	gre	4	76	36329	8375	7972	15	34	114
17	1	7	ED3040	spat-1	20100908	G	5	a	2	gre	4	77	22093	139395	6686	7	569	96
5	1	6	ED3040	spat-2	20100908	G	6	a	2	gre	4	78	19485	146516	10661	5	548	152
8	0	7	ED3040	nos-3	20100908	G	7	a	2	gre	4	79	14505	175726	10250	3	681	146
9	0	2	ED3040	gpb-1	20100908	G	8	a	2	gre	4	80	35707	20346	2609	4	85	37
6	1	7	ED3040	ooc-3	20100908	G	9	a	2	gre	4	81	23114	158992	8338	9	579	119
14	1	5	ED3040	lin-5	20100908	G	10	a	2	gre	4	82	18556	94005	10045	5	327	144
19	2	5	ED3040	mom-2	20100908	G	11	a	2	gre	4	83	30233	114444	11021	11	482	157
9	5	4	ED3040	nmy-2	20100908	G	12	a	2	gre	4	84	29607	66907	18706	8	244	267
4	5	6	N2	par-4	20100908	H	1	a	2	gre	4	96	20348	122773	18596	5	445	266
NA	NA	NA	N2	par-5	20100908	H	2	a	2	gre	4	95	NA	NA	NA	NA	NA	NA
11	4	1	N2	par-6	20100908	H	3	a	2	gre	4	94	25194	18089	11761	6	65	168
NA	NA	NA	N2	pkc-3	20100908	H	4	a	2	gre	4	93	NA	NA	NA	NA	NA	NA
12	1	5	N2	spat-1	20100908	H	5	a	2	gre	4	92	19661	132015	4390	6	510	63
5	0	6	N2	spat-2	20100908	H	6	a	2	gre	4	91	21929	131648	6053	6	499	86
6	1	6	N2	nos-3	20100908	H	7	a	2	gre	4	90	22299	150168	8652	5	544	124
6	1	0	N2	gpb-1	20100908	H	8	a	2	gre	4	89	21645	4187	1292	9	16	18
4	1	6	N2	ooc-3	20100908	H	9	a	2	gre	4	88	23629	127400	10059	5	470	144
7	1	0	N2	lin-5	20100908	H	10	a	2	gre	4	87	19293	1466	6655	7	9	95
9	1	5	N2	mom-2	20100908	H	11	a	2	gre	4	86	14371	105542	7894	3	418	113
NA	NA	NA	N2	nmy-2	20100908	H	12	a	2	gre	4	85	NA	NA	NA	NA	NA	NA
6	1	9	JU563	par-4	20100908	A	1	a	2	gre	5	1	15332	192059	24265	6	775	347
23	2	7	JU563	par-5	20100908	A	2	a	2	gre	5	2	45526	116458	17379	14	506	248
10	1	7	JU563	par-6	20100908	A	3	a	2	gre	5	3	32744	132340	12872	7	496	184
11	2	2	JU563	pkc-3	20100908	A	4	a	2	gre	5	4	31761	36495	13792	7	153	197
17	1	7	JU563	spat-1	20100908	A	5	a	2	gre	5	5	26623	154357	13518	10	630	193
13	1	8	JU563	spat-2	20100908	A	6	a	2	gre	5	6	15678	198200	18306	5	762	262
9	1	8	JU563	nos-3	20100908	A	7	a	2	gre	5	7	17553	185749	22406	4	733	320
6	0	3	JU563	gpb-1	20100908	A	8	a	2	gre	5	8	32468	42266	10459	4	170	149
5	1	8	JU563	ooc-3	20100908	A	9	a	2	gre	5	9	24743	180461	16792	5	703	240
17	1	4	JU563	lin-5	20100908	A	10	a	2	gre	5	10	28848	69785	14101	8	250	201
12	1	7	JU563	mom-2	20100908	A	11	a	2	gre	5	11	25147	159122	14080	8	620	201
12	2	7	JU563	nmy-2	20100908	A	12	a	2	gre	5	12	19685	144449	13002	6	554	186
9	2	8	ED3017	par-4	20100908	B	1	a	2	gre	5	24	19247	205166	13976	5	810	200
8	1	0	ED3017	par-5	20100908	B	2	a	2	gre	5	23	29421	8162	6075	8	39	87
13	3	1	ED3017	par-6	20100908	B	3	a	2	gre	5	22	34306	16055	15809	9	55	226
12	2	0	ED3017	pkc-3	20100908	B	4	a	2	gre	5	21	22716	7473	6126	13	23	88
11	1	7	ED3017	spat-1	20100908	B	5	a	2	gre	5	20	19811	182473	14754	6	630	211
9	1	8	ED3017	spat-2	20100908	B	6	a	2	gre	5	19	17119	187916	14545	3	762	208
8	0	7	ED3017	nos-3	20100908	B	7	a	2	gre	5	18	22926	173626	11298	4	632	161
NA	NA	NA	ED3017	gpb-1	20100908	B	8	a	2	gre	5	17	NA	NA	NA	NA	NA	NA
9	1	8	ED3017	ooc-3	20100908	B	9	a	2	gre	5	16	22696	220920	21296	6	859	304
8	0	1	ED3017	lin-5	20100908	B	10	a	2	gre	5	15	30255	15208	4765	5	78	68
14	2	6	ED3017	mom-2	20100908	B	11	a	2	gre	5	14	28409	131504	20559	7	506	294
NA	NA	NA	ED3017	nmy-2	20100908	B	12	a	2	gre	5	13	NA	NA	NA	NA	NA	NA
11	2	9	QX1218	par-4	20100908	C	1	a	2	gre	5	25	24563	209708	18312	6	855	262
5	2	2	QX1218	par-5	20100908	C	2	a	2	gre	5	26	23491	26742	12280	4	96	175
9	2	2	QX1218	par-6	20100908	C	3	a	2	gre	5	27	31467	31144	15844	10	110	226
11	1	0	QX1218	pkc-3	20100908	C	4	a	2	gre	5	28	36117	13221	8727	9	70	125
14	0	7	QX1218	spat-1	20100908	C	5	a	2	gre	5	29	21821	159829	12031	8	611	172
4	1	7	QX1218	spat-2	20100908	C	6	a	2	gre	5	30	17607	150269	10016	2	559	143
6	1	7	QX1218	nos-3	20100908	C	7	a	2	gre	5	31	22632	179209	11331	5	705	162
8	0	1	QX1218	gpb-1	20100908	C	8	a	2	gre	5	32	29736	11771	8847	15	44	126
5	1	7	QX1218	ooc-3	20100908	C	9	a	2	gre	5	33	27325	151633	16180	10	569	231
NA	NA	NA	QX1218	lin-5	20100908	C	10	a	2	gre	5	34	NA	NA	NA	NA	NA	NA
6	1	6	QX1218	mom-2	20100908	C	11	a	2	gre	5	35	22203	140538	17167	4	536	245
11	2	4	QX1218	nmy-2	20100908	C	12	a	2	gre	5	36	26916	67054	19824	9	266	283
17	1	7	JU366	par-4	20100908	D	1	a	2	gre	5	48	22436	133311	10166	8	599	145
9	2	1	JU366	par-5	20100908	D	2	a	2	gre	5	47	27936	25980	18753	6	103	268
9	2	2	JU366	par-6	20100908	D	3	a	2	gre	5	46	21777	34055	12276	5	109	175
15	1	1	JU366	pkc-3	20100908	D	4	a	2	gre	5	45	32744	23123	5749	11	79	82
13	0	7	JU366	spat-1	20100908	D	5	a	2	gre	5	44	19370	149352	9749	5	595	139
13	0	7	JU366	spat-2	20100908	D	6	a	2	gre	5	43	20270	164381	12383	7	680	177
7	1	7	JU366	nos-3	20100908	D	7	a	2	gre	5	42	26564	173065	10129	6	675	145
6	0	1	JU366	gpb-1	20100908	D	8	a	2	gre	5	41	35236	10728	4018	9	62	57
15	1	7	JU366	ooc-3	20100908	D	9	a	2	gre	5	40	27292	185668	9382	8	739	134
8	2	5	JU366	lin-5	20100908	D	10	a	2	gre	5	39	31149	49122	10440	4	188	149
17	1	6	JU366	mom-2	20100908	D	11	a	2	gre	5	38	35622	126531	12016	10	524	172
8	1	2	JU366	nmy-2	20100908	D	12	a	2	gre	5	37	27744	27973	5058	5	101	72
18	3	6	ED3010	par-4	20100908	E	1	a	2	gre	5	49	32340	127154	21710	11	576	310
9	1	0	ED3010	par-5	20100908	E	2	a	2	gre	5	50	28583	3592	3882	9	17	55
8	3	1	ED3010	par-6	20100908	E	3	a	2	gre	5	51	27506	12058	12763	7	46	182
11	2	0	ED3010	pkc-3	20100908	E	4	a	2	gre	5	52	28897	10336	4771	15	44	68
16	1	6	ED3010	spat-1	20100908	E	5	a	2	gre	5	53	24741	123114	10978	9	507	157
15	1	7	ED3010	spat-2	20100908	E	6	a	2	gre	5	54	21830	153923	7498	8	650	107
13	0	7	ED3010	nos-3	20100908	E	7	a	2	gre	5	55	32369	154264	11048	12	631	158
11	1	1	ED3010	gpb-1	20100908	E	8	a	2	gre	5	56	25849	19585	4199	6	86	60
8	0	7	ED3010	ooc-3	20100908	E	9	a	2	gre	5	57	21891	158277	8231	7	624	118
NA	NA	NA	ED3010	lin-5	20100908	E	10	a	2	gre	5	58	NA	NA	NA	NA	NA	NA
8	2	6	ED3010	mom-2	20100908	E	11	a	2	gre	5	59	16598	101394	11206	5	401	160
NA	NA	NA	ED3010	nmy-2	20100908	E	12	a	2	gre	5	60	NA	NA	NA	NA	NA	NA
10	2	8	JU694	par-4	20100908	F	1	a	2	gre	5	72	20011	193490	11792	6	752	168
NA	NA	NA	JU694	par-5	20100908	F	2	a	2	gre	5	71	NA	NA	NA	NA	NA	NA
12	2	2	JU694	par-6	20100908	F	3	a	2	gre	5	70	47297	21999	5722	12	83	82
NA	NA	NA	JU694	pkc-3	20100908	F	4	a	2	gre	5	69	NA	NA	NA	NA	NA	NA
12	1	7	JU694	spat-1	20100908	F	5	a	2	gre	5	68	17835	150395	5897	3	566	84
8	1	7	JU694	spat-2	20100908	F	6	a	2	gre	5	67	10442	177208	11360	3	692	162
7	1	7	JU694	nos-3	20100908	F	7	a	2	gre	5	66	18312	186572	9235	4	692	132
5	1	0	JU694	gpb-1	20100908	F	8	a	2	gre	5	65	8794	2200	1130	4	11	16
13	1	8	JU694	ooc-3	20100908	F	9	a	2	gre	5	64	27980	180142	13627	10	693	195
NA	NA	NA	JU694	lin-5	20100908	F	10	a	2	gre	5	63	NA	NA	NA	NA	NA	NA
7	1	6	JU694	mom-2	20100908	F	11	a	2	gre	5	62	10322	109987	10269	4	424	147
16	1	1	JU694	nmy-2	20100908	F	12	a	2	gre	5	61	41752	7537	6223	12	38	89
10	4	8	ED3040	par-4	20100908	G	1	a	2	gre	5	73	28050	164431	23899	8	637	341
8	3	1	ED3040	par-5	20100908	G	2	a	2	gre	5	74	31085	6374	11693	14	27	167
9	7	3	ED3040	par-6	20100908	G	3	a	2	gre	5	75	38060	41243	18688	6	137	267
12	2	1	ED3040	pkc-3	20100908	G	4	a	2	gre	5	76	39269	15573	10706	7	67	153
11	1	7	ED3040	spat-1	20100908	G	5	a	2	gre	5	77	30811	169270	11659	10	638	167
9	0	7	ED3040	spat-2	20100908	G	6	a	2	gre	5	78	20372	178399	10285	5	656	147
12	0	7	ED3040	nos-3	20100908	G	7	a	2	gre	5	79	25729	178962	10740	9	695	153
12	1	1	ED3040	gpb-1	20100908	G	8	a	2	gre	5	80	43700	16942	5683	10	65	81
7	0	7	ED3040	ooc-3	20100908	G	9	a	2	gre	5	81	24096	178640	10558	5	651	151
12	2	5	ED3040	lin-5	20100908	G	10	a	2	gre	5	82	28274	73178	7984	9	264	114
8	1	7	ED3040	mom-2	20100908	G	11	a	2	gre	5	83	18549	162558	11056	7	588	158
10	2	4	ED3040	nmy-2	20100908	G	12	a	2	gre	5	84	43150	74461	8728	14	312	125
10	5	7	N2	par-4	20100908	H	1	a	2	gre	5	96	18145	160041	23837	4	665	341
6	1	0	N2	par-5	20100908	H	2	a	2	gre	5	95	14024	1807	5897	5	8	84
4	7	0	N2	par-6	20100908	H	3	a	2	gre	5	94	6982	3674	8582	3	15	123
16	1	0	N2	pkc-3	20100908	H	4	a	2	gre	5	93	30509	9209	3444	4	57	49
7	1	6	N2	spat-1	20100908	H	5	a	2	gre	5	92	14687	145037	6916	5	559	99
8	1	6	N2	spat-2	20100908	H	6	a	2	gre	5	91	21292	140860	10823	5	537	155
10	1	6	N2	nos-3	20100908	H	7	a	2	gre	5	90	20568	150295	11322	6	589	162
NA	NA	NA	N2	gpb-1	20100908	H	8	a	2	gre	5	89	NA	NA	NA	NA	NA	NA
4	1	6	N2	ooc-3	20100908	H	9	a	2	gre	5	88	21090	130954	13668	4	483	195
7	1	1	N2	lin-5	20100908	H	10	a	2	gre	5	87	11525	8370	3297	4	42	47
8	3	6	N2	mom-2	20100908	H	11	a	2	gre	5	86	23486	97961	12829	6	406	183
NA	NA	NA	N2	nmy-2	20100908	H	12	a	2	gre	5	85	NA	NA	NA	NA	NA	NA
12	1	9	JU563	par-4	20100908	A	1	a	2	roy	6	1	24108	234064	14255	6	885	204
13	3	5	JU563	par-5	20100908	A	2	a	2	roy	6	2	38444	85988	14301	10	297	204
13	2	6	JU563	par-6	20100908	A	3	a	2	roy	6	3	25002	119931	11784	7	458	168
18	2	2	JU563	pkc-3	20100908	A	4	a	2	roy	6	4	48577	27498	8962	13	110	128
8	1	8	JU563	spat-1	20100908	A	5	a	2	roy	6	5	20730	189184	11763	7	698	168
4	1	8	JU563	spat-2	20100908	A	6	a	2	roy	6	6	13114	179387	11678	1	645	167
9	1	8	JU563	nos-3	20100908	A	7	a	2	roy	6	7	14007	184583	6164	3	733	88
11	1	2	JU563	gpb-1	20100908	A	8	a	2	roy	6	8	43688	18219	4197	10	74	60
14	1	9	JU563	ooc-3	20100908	A	9	a	2	roy	6	9	31344	199663	14698	10	773	210
7	1	1	JU563	lin-5	20100908	A	10	a	2	roy	6	10	40852	11613	9348	11	66	134
13	2	7	JU563	mom-2	20100908	A	11	a	2	roy	6	11	30526	144936	18789	8	555	268
10	4	6	JU563	nmy-2	20100908	A	12	a	2	roy	6	12	26181	125194	23102	5	462	330
8	2	9	ED3017	par-4	20100908	B	1	a	2	roy	6	24	32564	226149	18404	6	826	263
NA	NA	NA	ED3017	par-5	20100908	B	2	a	2	roy	6	23	NA	NA	NA	NA	NA	NA
10	7	1	ED3017	par-6	20100908	B	3	a	2	roy	6	22	38822	10457	27098	16	34	387
10	2	0	ED3017	pkc-3	20100908	B	4	a	2	roy	6	21	27324	4417	7445	10	24	106
6	1	8	ED3017	spat-1	20100908	B	5	a	2	roy	6	20	24337	194445	16792	5	664	240
6	1	8	ED3017	spat-2	20100908	B	6	a	2	roy	6	19	22469	162390	11250	5	638	161
5	1	8	ED3017	nos-3	20100908	B	7	a	2	roy	6	18	21208	180544	9754	4	679	139
NA	NA	NA	ED3017	gpb-1	20100908	B	8	a	2	roy	6	17	NA	NA	NA	NA	NA	NA
7	0	8	ED3017	ooc-3	20100908	B	9	a	2	roy	6	16	18678	199673	14200	2	704	203
NA	NA	NA	ED3017	lin-5	20100908	B	10	a	2	roy	6	15	NA	NA	NA	NA	NA	NA
13	2	7	ED3017	mom-2	20100908	B	11	a	2	roy	6	14	24284	132261	9284	7	494	133
10	1	1	ED3017	nmy-2	20100908	B	12	a	2	roy	6	13	35697	7351	2045	13	23	29
11	2	8	QX1218	par-4	20100908	C	1	a	2	roy	6	25	22931	200749	27641	4	840	395
9	3	2	QX1218	par-5	20100908	C	2	a	2	roy	6	26	41623	22372	9607	8	88	137
NA	NA	NA	QX1218	par-6	20100908	C	3	a	2	roy	6	27	NA	NA	NA	NA	NA	NA
7	2	0	QX1218	pkc-3	20100908	C	4	a	2	roy	6	28	17705	3772	4325	7	13	62
8	1	8	QX1218	spat-1	20100908	C	5	a	2	roy	6	29	31613	185119	11079	7	722	158
6	1	8	QX1218	spat-2	20100908	C	6	a	2	roy	6	30	30990	154764	12110	11	598	173
6	1	8	QX1218	nos-3	20100908	C	7	a	2	roy	6	31	16691	200064	11768	4	709	168
NA	NA	NA	QX1218	gpb-1	20100908	C	8	a	2	roy	6	32	NA	NA	NA	NA	NA	NA
4	1	7	QX1218	ooc-3	20100908	C	9	a	2	roy	6	33	14927	183610	8667	1	667	124
NA	NA	NA	QX1218	lin-5	20100908	C	10	a	2	roy	6	34	NA	NA	NA	NA	NA	NA
5	3	7	QX1218	mom-2	20100908	C	11	a	2	roy	6	35	21390	138144	15536	6	555	222
11	3	3	QX1218	nmy-2	20100908	C	12	a	2	roy	6	36	33276	38019	13668	7	151	195
14	3	7	JU366	par-4	20100908	D	1	a	2	roy	6	48	37088	136783	21440	13	576	306
12	1	0	JU366	par-5	20100908	D	2	a	2	roy	6	47	44378	3362	2849	12	17	41
12	5	3	JU366	par-6	20100908	D	3	a	2	roy	6	46	45020	40712	7066	11	152	101
9	5	1	JU366	pkc-3	20100908	D	4	a	2	roy	6	45	28815	7234	14646	9	38	209
10	1	7	JU366	spat-1	20100908	D	5	a	2	roy	6	44	19221	151787	9724	7	604	139
13	0	8	JU366	spat-2	20100908	D	6	a	2	roy	6	43	25719	171491	10081	10	694	144
10	1	8	JU366	nos-3	20100908	D	7	a	2	roy	6	42	25406	197173	11249	6	726	161
1	1	1	JU366	gpb-1	20100908	D	8	a	2	roy	6	41	30668	7481	10872	16	30	155
12	1	8	JU366	ooc-3	20100908	D	9	a	2	roy	6	40	19855	208826	10143	7	799	145
8	1	5	JU366	lin-5	20100908	D	10	a	2	roy	6	39	31261	57465	7770	5	225	111
10	1	7	JU366	mom-2	20100908	D	11	a	2	roy	6	38	20480	135634	9651	6	567	138
14	1	2	JU366	nmy-2	20100908	D	12	a	2	roy	6	37	44239	31547	3402	12	118	49
12	4	7	ED3010	par-4	20100908	E	1	a	2	roy	6	49	37066	143760	15718	10	586	225
NA	NA	NA	ED3010	par-5	20100908	E	2	a	2	roy	6	50	NA	NA	NA	NA	NA	NA
14	1	1	ED3010	par-6	20100908	E	3	a	2	roy	6	51	38563	5321	8109	18	27	116
9	1	0	ED3010	pkc-3	20100908	E	4	a	2	roy	6	52	27837	2384	853	14	8	12
7	1	8	ED3010	spat-1	20100908	E	5	a	2	roy	6	53	29124	172373	10031	6	645	143
11	0	7	ED3010	spat-2	20100908	E	6	a	2	roy	6	54	17761	170775	10852	6	691	155
11	0	7	ED3010	nos-3	20100908	E	7	a	2	roy	6	55	23524	161362	10397	8	663	149
8	1	1	ED3010	gpb-1	20100908	E	8	a	2	roy	6	56	21531	2878	1333	13	10	19
5	1	7	ED3010	ooc-3	20100908	E	9	a	2	roy	6	57	18104	157244	12214	4	593	174
9	1	0	ED3010	lin-5	20100908	E	10	a	2	roy	6	58	27859	1988	4067	11	8	58
11	2	5	ED3010	mom-2	20100908	E	11	a	2	roy	6	59	14626	97110	8725	4	362	125
NA	NA	NA	ED3010	nmy-2	20100908	E	12	a	2	roy	6	60	NA	NA	NA	NA	NA	NA
8	3	8	JU694	par-4	20100908	F	1	a	2	roy	6	72	25541	182871	14620	6	658	209
NA	NA	NA	JU694	par-5	20100908	F	2	a	2	roy	6	71	NA	NA	NA	NA	NA	NA
12	3	1	JU694	par-6	20100908	F	3	a	2	roy	6	70	51294	18654	8393	8	74	120
14	1	0	JU694	pkc-3	20100908	F	4	a	2	roy	6	69	47922	4759	6020	14	24	86
6	1	7	JU694	spat-1	20100908	F	5	a	2	roy	6	68	24115	166892	8464	5	593	121
7	0	7	JU694	spat-2	20100908	F	6	a	2	roy	6	67	19105	188375	8325	6	676	119
8	1	8	JU694	nos-3	20100908	F	7	a	2	roy	6	66	16014	188167	8872	3	719	127
12	2	0	JU694	gpb-1	20100908	F	8	a	2	roy	6	65	28297	10547	8874	13	41	127
10	1	9	JU694	ooc-3	20100908	F	9	a	2	roy	6	64	23145	208137	15282	8	760	218
NA	NA	NA	JU694	lin-5	20100908	F	10	a	2	roy	6	63	NA	NA	NA	NA	NA	NA
15	2	6	JU694	mom-2	20100908	F	11	a	2	roy	6	62	22425	106185	10328	7	451	148
NA	NA	NA	JU694	nmy-2	20100908	F	12	a	2	roy	6	61	NA	NA	NA	NA	NA	NA
9	4	9	ED3040	par-4	20100908	G	1	a	2	roy	6	73	31764	204975	29828	6	795	426
9	6	3	ED3040	par-5	20100908	G	2	a	2	roy	6	74	41233	33043	17647	8	128	252
12	5	4	ED3040	par-6	20100908	G	3	a	2	roy	6	75	53403	54337	14846	9	182	212
13	5	1	ED3040	pkc-3	20100908	G	4	a	2	roy	6	76	45647	8269	14313	12	37	204
9	1	9	ED3040	spat-1	20100908	G	5	a	2	roy	6	77	27372	215093	18713	6	789	267
8	1	9	ED3040	spat-2	20100908	G	6	a	2	roy	6	78	19908	229398	19459	5	853	278
8	1	7	ED3040	nos-3	20100908	G	7	a	2	roy	6	79	26586	192149	14192	6	661	203
7	0	1	ED3040	gpb-1	20100908	G	8	a	2	roy	6	80	40007	7037	2671	5	38	38
7	1	7	ED3040	ooc-3	20100908	G	9	a	2	roy	6	81	30235	208967	21892	7	731	313
15	2	6	ED3040	lin-5	20100908	G	10	a	2	roy	6	82	38795	102604	17394	11	364	248
6	1	7	ED3040	mom-2	20100908	G	11	a	2	roy	6	83	15157	173462	12260	4	657	175
10	2	3	ED3040	nmy-2	20100908	G	12	a	2	roy	6	84	39570	41728	10331	9	134	148
7	3	7	N2	par-4	20100908	H	1	a	2	roy	6	96	28115	172137	18064	3	682	258
NA	NA	NA	N2	par-5	20100908	H	2	a	2	roy	6	95	NA	NA	NA	NA	NA	NA
NA	NA	NA	N2	par-6	20100908	H	3	a	2	roy	6	94	NA	NA	NA	NA	NA	NA
7	2	0	N2	pkc-3	20100908	H	4	a	2	roy	6	93	11373	8185	1557	2	35	22
11	1	7	N2	spat-1	20100908	H	5	a	2	roy	6	92	22953	186776	12177	5	675	174
9	1	8	N2	spat-2	20100908	H	6	a	2	roy	6	91	20038	197724	22132	5	747	316
5	1	7	N2	nos-3	20100908	H	7	a	2	roy	6	90	34125	160019	12918	6	581	185
7	1	1	N2	gpb-1	20100908	H	8	a	2	roy	6	89	9570	8287	3104	6	23	44
13	1	8	N2	ooc-3	20100908	H	9	a	2	roy	6	88	23304	213016	17544	7	813	251
NA	NA	NA	N2	lin-5	20100908	H	10	a	2	roy	6	87	NA	NA	NA	NA	NA	NA
7	7	5	N2	mom-2	20100908	H	11	a	2	roy	6	86	25748	107131	25199	5	403	360
NA	NA	NA	N2	nmy-2	20100908	H	12	a	2	roy	6	85	NA	NA	NA	NA	NA	NA
11	0	9	JU563	par-4	20100908	A	1	a	2	roy	7	1	24286	191078	16232	7	785	232
10	2	4	JU563	par-5	20100908	A	2	a	2	roy	7	2	36472	66190	12556	7	232	179
13	1	5	JU563	par-6	20100908	A	3	a	2	roy	7	3	43373	89239	10667	10	358	152
10	2	0	JU563	pkc-3	20100908	A	4	a	2	roy	7	4	28156	7660	8473	10	31	121
11	0	8	JU563	spat-1	20100908	A	5	a	2	roy	7	5	26714	165455	8835	9	667	126
7	1	8	JU563	spat-2	20100908	A	6	a	2	roy	7	6	15161	163659	8445	2	610	121
10	0	8	JU563	nos-3	20100908	A	7	a	2	roy	7	7	19258	186679	11338	4	722	162
9	1	2	JU563	gpb-1	20100908	A	8	a	2	roy	7	8	31105	29513	6158	9	95	88
8	1	7	JU563	ooc-3	20100908	A	9	a	2	roy	7	9	22340	180602	9774	3	638	140
11	1	2	JU563	lin-5	20100908	A	10	a	2	roy	7	10	46046	26148	8376	6	116	120
7	1	7	JU563	mom-2	20100908	A	11	a	2	roy	7	11	25926	141785	14838	7	567	212
16	2	6	JU563	nmy-2	20100908	A	12	a	2	roy	7	12	29430	150958	17959	8	583	257
11	2	9	ED3017	par-4	20100908	B	1	a	2	roy	7	24	23843	231169	24220	9	899	346
NA	NA	NA	ED3017	par-5	20100908	B	2	a	2	roy	7	23	NA	NA	NA	NA	NA	NA
9	4	1	ED3017	par-6	20100908	B	3	a	2	roy	7	22	24333	11923	16109	16	51	230
NA	NA	NA	ED3017	pkc-3	20100908	B	4	a	2	roy	7	21	NA	NA	NA	NA	NA	NA
10	0	8	ED3017	spat-1	20100908	B	5	a	2	roy	7	20	22282	186434	9997	6	713	143
15	0	7	ED3017	spat-2	20100908	B	6	a	2	roy	7	19	21377	175934	8959	5	692	128
8	0	7	ED3017	nos-3	20100908	B	7	a	2	roy	7	18	22422	204918	6773	6	718	97
NA	NA	NA	ED3017	gpb-1	20100908	B	8	a	2	roy	7	17	NA	NA	NA	NA	NA	NA
8	0	8	ED3017	ooc-3	20100908	B	9	a	2	roy	7	16	23904	195579	7357	7	764	105
6	0	1	ED3017	lin-5	20100908	B	10	a	2	roy	7	15	35283	6476	2273	12	28	32
13	1	6	ED3017	mom-2	20100908	B	11	a	2	roy	7	14	22615	137706	10409	6	525	149
9	1	1	ED3017	nmy-2	20100908	B	12	a	2	roy	7	13	33785	1238	2370	11	7	34
11	2	8	QX1218	par-4	20100908	C	1	a	2	roy	7	25	29210	185821	21447	12	788	306
12	2	2	QX1218	par-5	20100908	C	2	a	2	roy	7	26	40968	27384	8066	11	103	115
15	0	1	QX1218	par-6	20100908	C	3	a	2	roy	7	27	42009	17643	1488	11	42	21
10	1	1	QX1218	pkc-3	20100908	C	4	a	2	roy	7	28	34237	3985	3430	13	21	49
10	1	8	QX1218	spat-1	20100908	C	5	a	2	roy	7	29	29790	177354	20111	7	709	287
5	1	7	QX1218	spat-2	20100908	C	6	a	2	roy	7	30	24099	162322	17508	4	572	250
9	0	7	QX1218	nos-3	20100908	C	7	a	2	roy	7	31	18822	173470	13259	5	701	189
5	0	1	QX1218	gpb-1	20100908	C	8	a	2	roy	7	32	32246	17819	2569	7	72	37
6	1	7	QX1218	ooc-3	20100908	C	9	a	2	roy	7	33	20293	187270	15361	4	691	219
NA	NA	NA	QX1218	lin-5	20100908	C	10	a	2	roy	7	34	NA	NA	NA	NA	NA	NA
7	1	6	QX1218	mom-2	20100908	C	11	a	2	roy	7	35	23676	122397	10954	5	480	156
13	2	4	QX1218	nmy-2	20100908	C	12	a	2	roy	7	36	19371	75035	12678	5	300	181
17	3	6	JU366	par-4	20100908	D	1	a	2	roy	7	48	43564	126004	15258	15	564	218
21	1	1	JU366	par-5	20100908	D	2	a	2	roy	7	47	53422	11538	3576	20	58	51
7	2	2	JU366	par-6	20100908	D	3	a	2	roy	7	46	39330	16869	12353	18	53	176
18	1	1	JU366	pkc-3	20100908	D	4	a	2	roy	7	45	41965	8137	4393	11	42	63
10	0	7	JU366	spat-1	20100908	D	5	a	2	roy	7	44	20101	164215	9364	6	621	134
13	0	7	JU366	spat-2	20100908	D	6	a	2	roy	7	43	26540	179799	11533	9	697	165
15	0	7	JU366	nos-3	20100908	D	7	a	2	roy	7	42	25889	176534	10553	7	739	151
10	1	2	JU366	gpb-1	20100908	D	8	a	2	roy	7	41	36221	18975	5170	11	69	74
16	0	7	JU366	ooc-3	20100908	D	9	a	2	roy	7	40	29779	173389	6867	11	722	98
5	3	4	JU366	lin-5	20100908	D	10	a	2	roy	7	39	29726	43429	9303	3	153	133
14	2	6	JU366	mom-2	20100908	D	11	a	2	roy	7	38	34728	123457	10699	10	516	153
8	2	2	JU366	nmy-2	20100908	D	12	a	2	roy	7	37	38809	14916	8630	8	71	123
11	3	7	ED3010	par-4	20100908	E	1	a	2	roy	7	49	24619	153860	18427	6	651	263
8	1	0	ED3010	par-5	20100908	E	2	a	2	roy	7	50	27753	2932	4026	9	12	58
8	4	1	ED3010	par-6	20100908	E	3	a	2	roy	7	51	38392	13695	15904	7	65	227
11	1	0	ED3010	pkc-3	20100908	E	4	a	2	roy	7	52	46264	1982	6244	11	13	89
10	1	8	ED3010	spat-1	20100908	E	5	a	2	roy	7	53	33544	174673	10698	10	709	153
13	0	8	ED3010	spat-2	20100908	E	6	a	2	roy	7	54	29838	163313	7313	12	711	104
10	0	8	ED3010	nos-3	20100908	E	7	a	2	roy	7	55	27239	168928	8457	9	679	121
6	1	1	ED3010	gpb-1	20100908	E	8	a	2	roy	7	56	38662	11451	4695	4	58	67
9	1	7	ED3010	ooc-3	20100908	E	9	a	2	roy	7	57	20783	181914	9449	9	709	135
NA	NA	NA	ED3010	lin-5	20100908	E	10	a	2	roy	7	58	NA	NA	NA	NA	NA	NA
13	2	5	ED3010	mom-2	20100908	E	11	a	2	roy	7	59	19998	87834	16139	9	364	231
12	1	1	ED3010	nmy-2	20100908	E	12	a	2	roy	7	60	34151	6503	5062	17	19	72
21	2	9	JU694	par-4	20100908	F	1	a	2	roy	7	72	28917	200493	14625	12	833	209
11	1	0	JU694	par-5	20100908	F	2	a	2	roy	7	71	40283	2526	1801	11	15	26
10	3	1	JU694	par-6	20100908	F	3	a	2	roy	7	70	44658	17842	10438	10	60	149
8	1	0	JU694	pkc-3	20100908	F	4	a	2	roy	7	69	34345	8271	6841	16	34	98
8	1	7	JU694	spat-1	20100908	F	5	a	2	roy	7	68	23000	166040	6983	5	673	100
10	0	7	JU694	spat-2	20100908	F	6	a	2	roy	7	67	27437	177472	9257	7	717	132
8	1	7	JU694	nos-3	20100908	F	7	a	2	roy	7	66	18103	166211	12805	5	629	183
10	1	1	JU694	gpb-1	20100908	F	8	a	2	roy	7	65	35409	6653	7552	17	33	108
11	0	7	JU694	ooc-3	20100908	F	9	a	2	roy	7	64	27301	192245	9905	7	730	142
NA	NA	NA	JU694	lin-5	20100908	F	10	a	2	roy	7	63	NA	NA	NA	NA	NA	NA
9	2	6	JU694	mom-2	20100908	F	11	a	2	roy	7	62	26596	115914	12652	7	462	181
NA	NA	NA	JU694	nmy-2	20100908	F	12	a	2	roy	7	61	NA	NA	NA	NA	NA	NA
12	3	8	ED3040	par-4	20100908	G	1	a	2	roy	7	73	32174	163868	22525	11	654	322
7	6	2	ED3040	par-5	20100908	G	2	a	2	roy	7	74	41681	20831	15023	6	86	215
5	6	2	ED3040	par-6	20100908	G	3	a	2	roy	7	75	45328	16853	14654	5	90	209
NA	NA	NA	ED3040	pkc-3	20100908	G	4	a	2	roy	7	76	NA	NA	NA	NA	NA	NA
12	0	8	ED3040	spat-1	20100908	G	5	a	2	roy	7	77	32087	193319	13613	6	744	194
9	0	8	ED3040	spat-2	20100908	G	6	a	2	roy	7	78	16636	215416	11118	4	742	159
8	1	8	ED3040	nos-3	20100908	G	7	a	2	roy	7	79	28995	191436	13000	9	740	186
7	1	2	ED3040	gpb-1	20100908	G	8	a	2	roy	7	80	53977	12188	4127	13	63	59
9	1	8	ED3040	ooc-3	20100908	G	9	a	2	roy	7	81	36340	200225	14061	11	732	201
20	2	5	ED3040	lin-5	20100908	G	10	a	2	roy	7	82	36145	101553	11816	8	341	169
16	1	7	ED3040	mom-2	20100908	G	11	a	2	roy	7	83	24773	166610	9566	8	662	137
13	3	5	ED3040	nmy-2	20100908	G	12	a	2	roy	7	84	39501	78254	21609	8	297	309
5	3	6	N2	par-4	20100908	H	1	a	2	roy	7	96	20867	133411	12631	5	523	180
5	1	0	N2	par-5	20100908	H	2	a	2	roy	7	95	22545	2348	3242	6	11	46
11	1	1	N2	par-6	20100908	H	3	a	2	roy	7	94	39105	10241	5112	15	36	73
10	4	0	N2	pkc-3	20100908	H	4	a	2	roy	7	93	14654	9919	7900	6	38	113
10	0	7	N2	spat-1	20100908	H	5	a	2	roy	7	92	28909	177409	7902	8	675	113
10	0	7	N2	spat-2	20100908	H	6	a	2	roy	7	91	16382	173800	12721	3	697	182
5	1	8	N2	nos-3	20100908	H	7	a	2	roy	7	90	34626	183564	13072	12	681	187
NA	NA	NA	N2	gpb-1	20100908	H	8	a	2	roy	7	89	NA	NA	NA	NA	NA	NA
3	1	5	N2	ooc-3	20100908	H	9	a	2	roy	7	88	32599	90588	9853	2	335	141
NA	NA	NA	N2	lin-5	20100908	H	10	a	2	roy	7	87	NA	NA	NA	NA	NA	NA
9	3	5	N2	mom-2	20100908	H	11	a	2	roy	7	86	15379	114916	17510	4	457	250
NA	NA	NA	N2	nmy-2	20100908	H	12	a	2	roy	7	85	NA	NA	NA	NA	NA	NA
12	0	9	JU563	par-4	20100908	A	1	a	2	roy	8	1	15228	223373	15321	5	896	219
17	3	4	JU563	par-5	20100908	A	2	a	2	roy	8	2	38829	85625	22771	11	337	325
13	2	5	JU563	par-6	20100908	A	3	a	2	roy	8	3	38167	114829	19345	9	411	276
10	0	1	JU563	pkc-3	20100908	A	4	a	2	roy	8	4	36349	13124	5308	10	55	76
8	0	8	JU563	spat-1	20100908	A	5	a	2	roy	8	5	22150	170967	13137	6	644	188
8	1	8	JU563	spat-2	20100908	A	6	a	2	roy	8	6	20109	186322	15247	5	666	218
7	1	8	JU563	nos-3	20100908	A	7	a	2	roy	8	7	15280	180418	18244	3	687	261
8	1	2	JU563	gpb-1	20100908	A	8	a	2	roy	8	8	27821	20096	3788	5	67	54
9	1	8	JU563	ooc-3	20100908	A	9	a	2	roy	8	9	18351	188153	12579	5	713	180
15	0	2	JU563	lin-5	20100908	A	10	a	2	roy	8	10	44536	33361	5253	10	132	75
8	1	7	JU563	mom-2	20100908	A	11	a	2	roy	8	11	26119	162516	11020	7	604	157
10	3	7	JU563	nmy-2	20100908	A	12	a	2	roy	8	12	20010	142085	18609	5	525	266
15	2	9	ED3017	par-4	20100908	B	1	a	2	roy	8	24	38994	213394	16145	12	853	231
NA	NA	NA	ED3017	par-5	20100908	B	2	a	2	roy	8	23	NA	NA	NA	NA	NA	NA
7	4	1	ED3017	par-6	20100908	B	3	a	2	roy	8	22	38946	12841	19403	19	51	277
NA	NA	NA	ED3017	pkc-3	20100908	B	4	a	2	roy	8	21	NA	NA	NA	NA	NA	NA
5	1	8	ED3017	spat-1	20100908	B	5	a	2	roy	8	20	26982	171083	14180	5	620	203
11	0	8	ED3017	spat-2	20100908	B	6	a	2	roy	8	19	16691	180443	12067	5	679	172
8	1	8	ED3017	nos-3	20100908	B	7	a	2	roy	8	18	19918	192477	15699	6	693	224
7	1	1	ED3017	gpb-1	20100908	B	8	a	2	roy	8	17	30342	16268	4202	19	60	60
3	1	6	ED3017	ooc-3	20100908	B	9	a	2	roy	8	16	23845	131447	12733	3	457	182
8	0	1	ED3017	lin-5	20100908	B	10	a	2	roy	8	15	29776	20122	2170	5	75	31
12	2	6	ED3017	mom-2	20100908	B	11	a	2	roy	8	14	27037	144794	11343	8	554	162
9	1	1	ED3017	nmy-2	20100908	B	12	a	2	roy	8	13	32720	2772	2982	12	13	43
5	3	7	QX1218	par-4	20100908	C	1	a	2	roy	8	25	26143	148667	22575	6	524	323
5	2	0	QX1218	par-5	20100908	C	2	a	2	roy	8	26	15549	3229	4421	4	16	63
8	1	3	QX1218	par-6	20100908	C	3	a	2	roy	8	27	45982	57036	9453	10	208	135
NA	NA	NA	QX1218	pkc-3	20100908	C	4	a	2	roy	8	28	NA	NA	NA	NA	NA	NA
10	1	8	QX1218	spat-1	20100908	C	5	a	2	roy	8	29	28471	183722	19239	7	694	275
14	0	8	QX1218	spat-2	20100908	C	6	a	2	roy	8	30	26757	170553	14579	8	691	208
11	1	8	QX1218	nos-3	20100908	C	7	a	2	roy	8	31	18470	181856	14025	5	697	200
4	0	2	QX1218	gpb-1	20100908	C	8	a	2	roy	8	32	34983	21008	2330	4	83	33
11	0	8	QX1218	ooc-3	20100908	C	9	a	2	roy	8	33	21879	174981	14635	5	704	209
9	0	1	QX1218	lin-5	20100908	C	10	a	2	roy	8	34	25815	5688	999	9	23	14
8	1	6	QX1218	mom-2	20100908	C	11	a	2	roy	8	35	6151	123301	9190	0	493	131
6	3	5	QX1218	nmy-2	20100908	C	12	a	2	roy	8	36	33005	67824	15260	6	248	218
16	2	7	JU366	par-4	20100908	D	1	a	2	roy	8	48	38133	152850	11531	12	635	165
13	1	1	JU366	par-5	20100908	D	2	a	2	roy	8	47	41574	6031	4481	12	21	64
10	2	1	JU366	par-6	20100908	D	3	a	2	roy	8	46	41678	8653	7172	13	32	102
20	1	1	JU366	pkc-3	20100908	D	4	a	2	roy	8	45	46081	15829	3933	13	65	56
14	1	7	JU366	spat-1	20100908	D	5	a	2	roy	8	44	28843	176376	12482	7	724	178
11	1	7	JU366	spat-2	20100908	D	6	a	2	roy	8	43	22588	157717	10079	6	636	144
10	0	8	JU366	nos-3	20100908	D	7	a	2	roy	8	42	27837	172323	8934	6	692	128
4	1	2	JU366	gpb-1	20100908	D	8	a	2	roy	8	41	35404	13297	8547	3	71	122
14	0	7	JU366	ooc-3	20100908	D	9	a	2	roy	8	40	27750	172148	9951	9	733	142
4	4	3	JU366	lin-5	20100908	D	10	a	2	roy	8	39	34491	39464	17717	8	142	253
16	2	6	JU366	mom-2	20100908	D	11	a	2	roy	8	38	27281	114445	16304	7	502	233
10	2	2	JU366	nmy-2	20100908	D	12	a	2	roy	8	37	47183	23614	11132	7	97	159
12	4	7	ED3010	par-4	20100908	E	1	a	2	roy	8	49	23833	123034	21349	8	485	305
NA	NA	NA	ED3010	par-5	20100908	E	2	a	2	roy	8	50	NA	NA	NA	NA	NA	NA
12	2	1	ED3010	par-6	20100908	E	3	a	2	roy	8	51	52764	8076	7517	17	26	107
NA	NA	NA	ED3010	pkc-3	20100908	E	4	a	2	roy	8	52	NA	NA	NA	NA	NA	NA
13	1	8	ED3010	spat-1	20100908	E	5	a	2	roy	8	53	28936	180901	15372	8	695	220
11	0	7	ED3010	spat-2	20100908	E	6	a	2	roy	8	54	12471	161421	9274	3	657	132
10	0	8	ED3010	nos-3	20100908	E	7	a	2	roy	8	55	21579	198631	12608	7	773	180
NA	NA	NA	ED3010	gpb-1	20100908	E	8	a	2	roy	8	56	NA	NA	NA	NA	NA	NA
10	1	8	ED3010	ooc-3	20100908	E	9	a	2	roy	8	57	32704	170480	14096	10	679	201
10	1	0	ED3010	lin-5	20100908	E	10	a	2	roy	8	58	33378	2363	2358	10	15	34
13	2	5	ED3010	mom-2	20100908	E	11	a	2	roy	8	59	29988	80473	14567	9	346	208
14	1	0	ED3010	nmy-2	20100908	E	12	a	2	roy	8	60	31177	6128	11273	15	26	161
10	2	9	JU694	par-4	20100908	F	1	a	2	roy	8	72	17486	209214	14229	4	833	203
NA	NA	NA	JU694	par-5	20100908	F	2	a	2	roy	8	71	NA	NA	NA	NA	NA	NA
11	5	2	JU694	par-6	20100908	F	3	a	2	roy	8	70	42823	29743	18616	12	98	266
18	1	0	JU694	pkc-3	20100908	F	4	a	2	roy	8	69	47658	6290	3282	10	36	47
11	0	7	JU694	spat-1	20100908	F	5	a	2	roy	8	68	13115	175669	12751	3	686	182
10	0	8	JU694	spat-2	20100908	F	6	a	2	roy	8	67	14064	207047	11644	5	799	166
14	1	8	JU694	nos-3	20100908	F	7	a	2	roy	8	66	22834	172711	11245	8	712	161
NA	NA	NA	JU694	gpb-1	20100908	F	8	a	2	roy	8	65	NA	NA	NA	NA	NA	NA
6	1	8	JU694	ooc-3	20100908	F	9	a	2	roy	8	64	26886	187182	12466	7	667	178
NA	NA	NA	JU694	lin-5	20100908	F	10	a	2	roy	8	63	NA	NA	NA	NA	NA	NA
11	1	6	JU694	mom-2	20100908	F	11	a	2	roy	8	62	23774	105052	8694	10	416	124
NA	NA	NA	JU694	nmy-2	20100908	F	12	a	2	roy	8	61	NA	NA	NA	NA	NA	NA
8	7	7	ED3040	par-4	20100908	G	1	a	2	roy	8	73	43938	198112	35459	8	703	507
13	3	1	ED3040	par-5	20100908	G	2	a	2	roy	8	74	37014	11606	13077	18	38	187
23	1	4	ED3040	par-6	20100908	G	3	a	2	roy	8	75	53951	59548	9479	13	206	135
NA	NA	NA	ED3040	pkc-3	20100908	G	4	a	2	roy	8	76	NA	NA	NA	NA	NA	NA
11	0	7	ED3040	spat-1	20100908	G	5	a	2	roy	8	77	17567	184248	7434	4	689	106
7	1	7	ED3040	spat-2	20100908	G	6	a	2	roy	8	78	24720	185747	15972	7	625	228
14	0	9	ED3040	nos-3	20100908	G	7	a	2	roy	8	79	19188	225603	21842	7	821	312
10	0	2	ED3040	gpb-1	20100908	G	8	a	2	roy	8	80	44221	19693	3888	10	97	56
7	1	8	ED3040	ooc-3	20100908	G	9	a	2	roy	8	81	28689	204160	13744	5	733	196
9	2	5	ED3040	lin-5	20100908	G	10	a	2	roy	8	82	35060	75572	14685	7	294	210
10	1	8	ED3040	mom-2	20100908	G	11	a	2	roy	8	83	18138	189108	12889	8	742	184
12	3	5	ED3040	nmy-2	20100908	G	12	a	2	roy	8	84	41586	100043	14594	9	353	208
8	5	8	N2	par-4	20100908	H	1	a	2	roy	8	96	35247	203944	26575	10	808	380
7	1	0	N2	par-5	20100908	H	2	a	2	roy	8	95	22802	9235	6150	8	20	88
7	8	1	N2	par-6	20100908	H	3	a	2	roy	8	94	39125	12318	23992	11	56	343
NA	NA	NA	N2	pkc-3	20100908	H	4	a	2	roy	8	93	NA	NA	NA	NA	NA	NA
8	0	7	N2	spat-1	20100908	H	5	a	2	roy	8	92	30729	168616	17839	8	633	255
10	1	7	N2	spat-2	20100908	H	6	a	2	roy	8	91	24519	185126	14809	7	719	212
4	2	7	N2	nos-3	20100908	H	7	a	2	roy	8	90	22808	140277	17762	3	474	254
NA	NA	NA	N2	gpb-1	20100908	H	8	a	2	roy	8	89	NA	NA	NA	NA	NA	NA
7	0	8	N2	ooc-3	20100908	H	9	a	2	roy	8	88	26971	193238	12191	6	757	174
NA	NA	NA	N2	lin-5	20100908	H	10	a	2	roy	8	87	NA	NA	NA	NA	NA	NA
3	3	6	N2	mom-2	20100908	H	11	a	2	roy	8	86	28708	104829	18764	3	371	268
NA	NA	NA	N2	nmy-2	20100908	H	12	a	2	roy	8	85	NA	NA	NA	NA	NA	NA
14	4	7	JU563	aph-1	20100908	A	1	a	3	car	1	1	25767	130367	19672	9	542	281
12	2	3	JU563	cdc-42	20100908	A	2	a	3	car	1	2	23518	53287	15956	6	205	228
22	4	7	JU563	gad-1	20100908	A	3	a	3	car	1	3	33572	160597	19008	11	662	272
11	3	7	JU563	mes-1	20100908	A	4	a	3	car	1	4	16201	168375	17247	5	625	246
20	2	5	JU563	rfc-3	20100908	A	5	a	3	car	1	5	32562	99201	11916	14	428	170
13	1	5	JU563	skr-2	20100908	A	6	a	3	car	1	6	18665	89231	8445	6	380	121
8	1	6	JU563	cdc-37	20100908	A	7	a	3	car	1	7	15273	115139	7927	5	447	113
8	1	7	JU563	emb-30	20100908	A	8	a	3	car	1	8	21465	132119	8664	6	525	124
9	1	6	JU563	mom-2	20100908	A	9	a	3	car	1	9	11354	102837	12165	2	416	174
13	1	6	JU563	mom-5	20100908	A	10	a	3	car	1	10	20553	109011	8352	7	452	119
11	0	7	JU563	skn-1	20100908	A	11	a	3	car	1	11	17777	132524	7043	7	547	101
7	3	2	JU563	lsy-22	20100908	A	12	a	3	car	1	12	15854	40403	16525	4	178	236
6	2	7	ED3017	aph-1	20100908	B	1	a	3	car	1	24	22624	134412	20684	9	511	295
8	1	1	ED3017	cdc-42	20100908	B	2	a	3	car	1	23	29699	16749	9463	6	72	135
8	1	7	ED3017	gad-1	20100908	B	3	a	3	car	1	22	16729	169354	10707	5	640	153
8	1	7	ED3017	mes-1	20100908	B	4	a	3	car	1	21	19435	149893	8152	5	590	116
9	2	4	ED3017	rfc-3	20100908	B	5	a	3	car	1	20	28638	64295	14131	7	272	202
8	1	3	ED3017	skr-2	20100908	B	6	a	3	car	1	19	26916	51924	6273	8	235	90
4	1	3	ED3017	cdc-37	20100908	B	7	a	3	car	1	18	28965	37643	4555	2	134	65
10	1	6	ED3017	emb-30	20100908	B	8	a	3	car	1	17	23644	99194	5638	5	396	81
6	2	7	ED3017	mom-2	20100908	B	9	a	3	car	1	16	15155	108199	9605	5	423	137
12	2	5	ED3017	mom-5	20100908	B	10	a	3	car	1	15	26430	103458	5378	8	438	77
8	1	6	ED3017	skn-1	20100908	B	11	a	3	car	1	14	19288	126762	5371	7	528	77
5	1	7	ED3017	lsy-22	20100908	B	12	a	3	car	1	13	23213	15968	20576	8	84	294
12	2	6	QX1218	aph-1	20100908	C	1	a	3	car	1	25	25464	120938	12330	7	520	176
6	3	3	QX1218	cdc-42	20100908	C	2	a	3	car	1	26	25399	54345	11651	4	204	166
7	1	7	QX1218	gad-1	20100908	C	3	a	3	car	1	27	19154	140513	10810	4	557	154
7	1	7	QX1218	mes-1	20100908	C	4	a	3	car	1	28	22865	133224	10334	6	564	148
5	4	3	QX1218	rfc-3	20100908	C	5	a	3	car	1	29	24520	55065	14140	5	204	202
7	1	4	QX1218	skr-2	20100908	C	6	a	3	car	1	30	23592	65419	6672	5	282	95
NA	NA	NA	QX1218	cdc-37	20100908	C	7	a	3	car	1	31	NA	NA	NA	NA	NA	NA
13	2	6	QX1218	emb-30	20100908	C	8	a	3	car	1	32	22482	107680	11407	8	461	163
3	1	6	QX1218	mom-2	20100908	C	9	a	3	car	1	33	18560	92777	8655	3	361	124
7	2	7	QX1218	mom-5	20100908	C	10	a	3	car	1	34	14901	113084	15387	3	468	220
11	2	7	QX1218	skn-1	20100908	C	11	a	3	car	1	35	30980	123090	11892	7	536	170
7	6	3	QX1218	lsy-22	20100908	C	12	a	3	car	1	36	22680	70270	19777	5	305	283
14	1	7	JU366	aph-1	20100908	D	1	a	3	car	1	48	23111	146677	16699	7	578	239
11	1	3	JU366	cdc-42	20100908	D	2	a	3	car	1	47	28521	44163	6262	8	185	89
15	1	6	JU366	gad-1	20100908	D	3	a	3	car	1	46	22868	133468	10379	6	549	148
18	1	5	JU366	mes-1	20100908	D	4	a	3	car	1	45	21662	96435	8282	10	407	118
14	1	5	JU366	rfc-3	20100908	D	5	a	3	car	1	44	28700	102419	8208	10	420	117
8	1	5	JU366	skr-2	20100908	D	6	a	3	car	1	43	13865	109514	6915	4	417	99
14	1	4	JU366	cdc-37	20100908	D	7	a	3	car	1	42	30180	88163	7105	9	358	102
8	1	6	JU366	emb-30	20100908	D	8	a	3	car	1	41	23074	104132	7470	4	424	107
6	1	6	JU366	mom-2	20100908	D	9	a	3	car	1	40	12049	118037	6984	3	495	100
13	1	6	JU366	mom-5	20100908	D	10	a	3	car	1	39	15165	113343	13732	5	474	196
11	1	6	JU366	skn-1	20100908	D	11	a	3	car	1	38	19636	125983	9979	8	536	143
6	7	3	JU366	lsy-22	20100908	D	12	a	3	car	1	37	19387	65078	26611	5	275	380
7	3	7	ED3010	aph-1	20100908	E	1	a	3	car	1	49	31883	132497	14455	10	536	207
6	4	2	ED3010	cdc-42	20100908	E	2	a	3	car	1	50	22152	16185	14580	3	73	208
2	1	3	ED3010	gad-1	20100908	E	3	a	3	car	1	51	28762	59686	9375	4	222	134
11	2	7	ED3010	mes-1	20100908	E	4	a	3	car	1	52	15671	135135	13196	6	575	189
7	3	2	ED3010	rfc-3	20100908	E	5	a	3	car	1	53	34525	38146	10276	7	163	147
13	0	2	ED3010	skr-2	20100908	E	6	a	3	car	1	54	23098	45131	3736	9	166	53
8	1	3	ED3010	cdc-37	20100908	E	7	a	3	car	1	55	36883	36048	5670	7	137	81
14	1	6	ED3010	emb-30	20100908	E	8	a	3	car	1	56	24650	118643	8492	9	496	121
5	1	6	ED3010	mom-2	20100908	E	9	a	3	car	1	57	22919	104736	7635	4	448	109
13	3	4	ED3010	mom-5	20100908	E	10	a	3	car	1	58	24979	80999	10610	9	334	152
8	1	7	ED3010	skn-1	20100908	E	11	a	3	car	1	59	16603	134769	6669	6	543	95
9	7	1	ED3010	lsy-22	20100908	E	12	a	3	car	1	60	20167	11447	18681	5	61	267
11	1	7	JU694	aph-1	20100908	F	1	a	3	car	1	72	25759	133477	14190	8	550	203
NA	NA	NA	JU694	cdc-42	20100908	F	2	a	3	car	1	71	NA	NA	NA	NA	NA	NA
6	1	7	JU694	gad-1	20100908	F	3	a	3	car	1	70	15493	137804	10025	4	518	143
11	1	7	JU694	mes-1	20100908	F	4	a	3	car	1	69	20311	148117	13315	5	560	190
15	2	4	JU694	rfc-3	20100908	F	5	a	3	car	1	68	32451	84263	10768	12	342	154
10	0	3	JU694	skr-2	20100908	F	6	a	3	car	1	67	30411	43069	4668	8	194	67
14	1	2	JU694	cdc-37	20100908	F	7	a	3	car	1	66	28322	46474	4577	8	177	65
10	1	3	JU694	emb-30	20100908	F	8	a	3	car	1	65	28689	78870	4660	8	309	67
11	2	5	JU694	mom-2	20100908	F	9	a	3	car	1	64	19435	83286	13698	7	355	196
8	3	6	JU694	mom-5	20100908	F	10	a	3	car	1	63	24689	102367	11273	6	431	161
7	1	7	JU694	skn-1	20100908	F	11	a	3	car	1	62	12020	157732	9435	3	575	135
16	7	1	JU694	lsy-22	20100908	F	12	a	3	car	1	61	25315	34781	36169	12	147	517
11	2	7	ED3040	aph-1	20100908	G	1	a	3	car	1	73	31349	147704	14943	7	575	213
14	1	6	ED3040	cdc-42	20100908	G	2	a	3	car	1	74	16654	100007	7208	4	386	103
6	0	7	ED3040	gad-1	20100908	G	3	a	3	car	1	75	25648	146511	7678	7	529	110
14	1	7	ED3040	mes-1	20100908	G	4	a	3	car	1	76	19332	169705	9767	7	674	140
10	1	6	ED3040	rfc-3	20100908	G	5	a	3	car	1	77	23206	115439	5465	5	424	78
12	1	6	ED3040	skr-2	20100908	G	6	a	3	car	1	78	25786	110229	6923	7	405	99
11	1	5	ED3040	cdc-37	20100908	G	7	a	3	car	1	79	33218	91090	6471	11	381	92
12	1	6	ED3040	emb-30	20100908	G	8	a	3	car	1	80	24811	133061	11018	5	500	157
7	1	7	ED3040	mom-2	20100908	G	9	a	3	car	1	81	17107	122340	7730	5	483	110
13	2	4	ED3040	mom-5	20100908	G	10	a	3	car	1	82	33191	93315	9812	7	373	140
9	1	7	ED3040	skn-1	20100908	G	11	a	3	car	1	83	14287	157185	7989	4	632	114
11	4	3	ED3040	lsy-22	20100908	G	12	a	3	car	1	84	21082	53841	17035	4	222	243
11	3	7	N2	aph-1	20100908	H	1	a	3	car	1	96	23266	140155	17446	6	505	249
7	3	2	N2	cdc-42	20100908	H	2	a	3	car	1	95	27234	24827	13196	6	107	189
19	1	7	N2	gad-1	20100908	H	3	a	3	car	1	94	27494	152443	10751	10	592	154
6	1	7	N2	mes-1	20100908	H	4	a	3	car	1	93	21558	158763	5780	7	589	83
10	2	3	N2	rfc-3	20100908	H	5	a	3	car	1	92	15382	68285	5951	7	266	85
12	2	2	N2	skr-2	20100908	H	6	a	3	car	1	91	15716	46074	6858	5	225	98
5	1	2	N2	cdc-37	20100908	H	7	a	3	car	1	90	26073	21596	6400	4	84	91
7	3	5	N2	emb-30	20100908	H	8	a	3	car	1	89	25874	88530	11983	2	305	171
5	3	5	N2	mom-2	20100908	H	9	a	3	car	1	88	15309	95458	12964	3	352	185
4	3	5	N2	mom-5	20100908	H	10	a	3	car	1	87	24096	95552	12463	4	413	178
6	0	7	N2	skn-1	20100908	H	11	a	3	car	1	86	9098	134482	6047	2	509	86
9	5	4	N2	lsy-22	20100908	H	12	a	3	car	1	85	19223	82992	23411	5	396	334
16	2	7	JU563	aph-1	20100908	A	1	a	3	car	2	1	29651	134344	17494	8	556	250
10	1	2	JU563	cdc-42	20100908	A	2	a	3	car	2	2	23140	45020	8396	5	179	120
9	1	7	JU563	gad-1	20100908	A	3	a	3	car	2	3	12932	153629	17323	4	620	247
9	1	8	JU563	mes-1	20100908	A	4	a	3	car	2	4	12519	171792	9028	3	660	129
13	1	6	JU563	rfc-3	20100908	A	5	a	3	car	2	5	21659	115615	8474	8	500	121
9	1	6	JU563	skr-2	20100908	A	6	a	3	car	2	6	29973	113546	8544	8	448	122
9	1	6	JU563	cdc-37	20100908	A	7	a	3	car	2	7	20846	110809	8201	7	415	117
9	1	6	JU563	emb-30	20100908	A	8	a	3	car	2	8	19590	104384	8236	6	437	118
7	2	7	JU563	mom-2	20100908	A	9	a	3	car	2	9	10932	128285	11268	2	487	161
13	2	5	JU563	mom-5	20100908	A	10	a	3	car	2	10	20033	96540	15168	6	410	217
13	1	6	JU563	skn-1	20100908	A	11	a	3	car	2	11	22262	128418	8858	7	521	127
17	3	2	JU563	lsy-22	20100908	A	12	a	3	car	2	12	21605	50697	11487	9	223	164
10	3	8	ED3017	aph-1	20100908	B	1	a	3	car	2	24	32521	125700	13585	9	478	194
6	3	2	ED3017	cdc-42	20100908	B	2	a	3	car	2	23	17243	22872	10838	4	76	155
8	1	7	ED3017	gad-1	20100908	B	3	a	3	car	2	22	11574	165082	11359	3	638	162
9	1	7	ED3017	mes-1	20100908	B	4	a	3	car	2	21	27203	149598	12481	7	562	178
6	5	3	ED3017	rfc-3	20100908	B	5	a	3	car	2	20	18985	50611	20129	5	193	288
5	2	2	ED3017	skr-2	20100908	B	6	a	3	car	2	19	21042	32185	10460	4	149	149
8	1	2	ED3017	cdc-37	20100908	B	7	a	3	car	2	18	37495	33093	4810	7	112	69
4	2	4	ED3017	emb-30	20100908	B	8	a	3	car	2	17	15298	77051	9804	2	229	140
9	1	6	ED3017	mom-2	20100908	B	9	a	3	car	2	16	21608	99116	10513	7	397	150
11	1	6	ED3017	mom-5	20100908	B	10	a	3	car	2	15	14387	99005	9593	4	376	137
7	1	7	ED3017	skn-1	20100908	B	11	a	3	car	2	14	11058	139453	7111	4	530	102
7	8	1	ED3017	lsy-22	20100908	B	12	a	3	car	2	13	22899	21398	31024	8	106	443
8	3	7	QX1218	aph-1	20100908	C	1	a	3	car	2	25	22127	119537	18822	7	458	269
5	3	3	QX1218	cdc-42	20100908	C	2	a	3	car	2	26	28345	68181	11150	4	247	159
11	1	8	QX1218	gad-1	20100908	C	3	a	3	car	2	27	20882	138246	12555	6	562	179
8	1	7	QX1218	mes-1	20100908	C	4	a	3	car	2	28	20621	110401	8064	5	442	115
10	1	5	QX1218	rfc-3	20100908	C	5	a	3	car	2	29	31690	79058	8720	9	336	125
3	2	3	QX1218	skr-2	20100908	C	6	a	3	car	2	30	52865	60623	10946	7	217	156
NA	NA	NA	QX1218	cdc-37	20100908	C	7	a	3	car	2	31	NA	NA	NA	NA	NA	NA
2	3	3	QX1218	emb-30	20100908	C	8	a	3	car	2	32	33058	49172	16613	4	168	237
8	2	6	QX1218	mom-2	20100908	C	9	a	3	car	2	33	24262	112637	11240	6	461	161
5	2	6	QX1218	mom-5	20100908	C	10	a	3	car	2	34	22065	107741	8908	4	406	127
5	2	7	QX1218	skn-1	20100908	C	11	a	3	car	2	35	15421	141377	9686	4	522	138
9	6	5	QX1218	lsy-22	20100908	C	12	a	3	car	2	36	23573	86412	21501	7	391	307
9	3	6	JU366	aph-1	20100908	D	1	a	3	car	2	48	26257	118273	17198	7	487	246
9	3	3	JU366	cdc-42	20100908	D	2	a	3	car	2	47	19063	42861	11950	4	171	171
11	1	6	JU366	gad-1	20100908	D	3	a	3	car	2	46	28530	104265	10437	9	451	149
10	1	7	JU366	mes-1	20100908	D	4	a	3	car	2	45	23532	113997	11437	8	472	163
13	1	6	JU366	rfc-3	20100908	D	5	a	3	car	2	44	21895	96025	8507	8	386	122
12	1	6	JU366	skr-2	20100908	D	6	a	3	car	2	43	24546	90266	7327	5	365	105
6	1	5	JU366	cdc-37	20100908	D	7	a	3	car	2	42	21070	73801	7565	6	273	108
8	2	5	JU366	emb-30	20100908	D	8	a	3	car	2	41	19011	83763	8394	5	327	120
13	1	5	JU366	mom-2	20100908	D	9	a	3	car	2	40	30177	85869	7268	8	363	104
12	1	4	JU366	mom-5	20100908	D	10	a	3	car	2	39	23461	106248	9173	7	438	131
14	1	7	JU366	skn-1	20100908	D	11	a	3	car	2	38	24513	130034	10153	9	505	145
10	5	3	JU366	lsy-22	20100908	D	12	a	3	car	2	37	29875	60301	15018	9	262	215
13	2	6	ED3010	aph-1	20100908	E	1	a	3	car	2	49	25973	105673	8134	9	475	116
8	1	1	ED3010	cdc-42	20100908	E	2	a	3	car	2	50	31053	11103	8313	12	46	119
13	1	6	ED3010	gad-1	20100908	E	3	a	3	car	2	51	40368	106585	10537	10	445	151
8	1	7	ED3010	mes-1	20100908	E	4	a	3	car	2	52	15677	112221	10806	3	448	154
4	2	1	ED3010	rfc-3	20100908	E	5	a	3	car	2	53	18160	11854	11387	3	50	163
12	2	3	ED3010	skr-2	20100908	E	6	a	3	car	2	54	26289	43593	7542	7	178	108
9	1	2	ED3010	cdc-37	20100908	E	7	a	3	car	2	55	22126	33203	4006	6	106	57
10	1	5	ED3010	emb-30	20100908	E	8	a	3	car	2	56	26542	80253	7579	8	326	108
12	2	5	ED3010	mom-2	20100908	E	9	a	3	car	2	57	14620	73314	12250	4	302	175
13	2	4	ED3010	mom-5	20100908	E	10	a	3	car	2	58	22633	65459	12020	8	275	172
10	1	7	ED3010	skn-1	20100908	E	11	a	3	car	2	59	22869	137018	10888	8	540	156
10	5	1	ED3010	lsy-22	20100908	E	12	a	3	car	2	60	22240	14321	15839	7	69	226
16	1	6	JU694	aph-1	20100908	F	1	a	3	car	2	72	32351	105428	12430	10	437	178
19	2	2	JU694	cdc-42	20100908	F	2	a	3	car	2	71	25294	46278	7303	8	160	104
10	1	7	JU694	gad-1	20100908	F	3	a	3	car	2	70	20578	132351	8883	6	526	127
10	1	7	JU694	mes-1	20100908	F	4	a	3	car	2	69	22805	131755	8825	5	535	126
12	1	3	JU694	rfc-3	20100908	F	5	a	3	car	2	68	31100	62114	5751	8	237	82
9	1	3	JU694	skr-2	20100908	F	6	a	3	car	2	67	20409	49335	8639	7	214	123
5	0	3	JU694	cdc-37	20100908	F	7	a	3	car	2	66	18483	56812	4441	4	189	63
12	1	4	JU694	emb-30	20100908	F	8	a	3	car	2	65	18760	83849	9408	5	340	134
17	1	3	JU694	mom-2	20100908	F	9	a	3	car	2	64	32749	53312	7583	11	238	108
9	2	5	JU694	mom-5	20100908	F	10	a	3	car	2	63	22547	99777	11884	4	382	170
12	0	7	JU694	skn-1	20100908	F	11	a	3	car	2	62	16064	133632	5670	4	556	81
11	6	2	JU694	lsy-22	20100908	F	12	a	3	car	2	61	28613	29851	18707	10	157	267
14	2	6	ED3040	aph-1	20100908	G	1	a	3	car	2	73	33309	121728	10753	9	467	154
9	1	5	ED3040	cdc-42	20100908	G	2	a	3	car	2	74	17108	79182	9211	2	285	132
11	1	7	ED3040	gad-1	20100908	G	3	a	3	car	2	75	22053	129574	8469	8	464	121
13	1	7	ED3040	mes-1	20100908	G	4	a	3	car	2	76	27893	142915	16411	9	557	234
4	2	3	ED3040	rfc-3	20100908	G	5	a	3	car	2	77	20167	78406	12909	4	267	184
11	1	6	ED3040	skr-2	20100908	G	6	a	3	car	2	78	24008	113163	9247	8	409	132
10	1	3	ED3040	cdc-37	20100908	G	7	a	3	car	2	79	32897	45601	13005	7	170	186
10	2	7	ED3040	emb-30	20100908	G	8	a	3	car	2	80	23430	106689	10735	7	410	153
9	1	7	ED3040	mom-2	20100908	G	9	a	3	car	2	81	21971	136763	7630	4	555	109
12	1	6	ED3040	mom-5	20100908	G	10	a	3	car	2	82	31152	100733	9112	11	376	130
14	1	7	ED3040	skn-1	20100908	G	11	a	3	car	2	83	27323	138849	11262	7	555	161
15	4	3	ED3040	lsy-22	20100908	G	12	a	3	car	2	84	25042	45571	16371	6	176	234
8	1	7	N2	aph-1	20100908	H	1	a	3	car	2	96	23273	107516	10904	7	452	156
9	3	1	N2	cdc-42	20100908	H	2	a	3	car	2	95	23915	15029	9990	5	69	143
7	0	7	N2	gad-1	20100908	H	3	a	3	car	2	94	22702	157011	11568	6	561	165
8	1	7	N2	mes-1	20100908	H	4	a	3	car	2	93	20521	129242	11149	6	521	159
8	3	3	N2	rfc-3	20100908	H	5	a	3	car	2	92	13059	49014	12449	3	184	178
8	2	2	N2	skr-2	20100908	H	6	a	3	car	2	91	29255	41149	7443	7	179	106
4	1	2	N2	cdc-37	20100908	H	7	a	3	car	2	90	23919	30319	7660	3	121	109
6	2	4	N2	emb-30	20100908	H	8	a	3	car	2	89	14754	80787	8351	4	269	119
10	2	5	N2	mom-2	20100908	H	9	a	3	car	2	88	13398	94691	8916	6	346	127
6	1	5	N2	mom-5	20100908	H	10	a	3	car	2	87	21855	89550	7479	4	357	107
10	1	7	N2	skn-1	20100908	H	11	a	3	car	2	86	17660	130230	8603	5	519	123
8	5	4	N2	lsy-22	20100908	H	12	a	3	car	2	85	10864	77258	22431	3	353	320
11	3	6	JU563	aph-1	20100908	A	1	a	3	gre	3	1	21856	183973	18731	5	716	268
17	2	4	JU563	cdc-42	20100908	A	2	a	3	gre	3	2	45970	66287	17898	9	299	256
9	1	7	JU563	gad-1	20100908	A	3	a	3	gre	3	3	31740	216527	27766	7	833	397
10	1	7	JU563	mes-1	20100908	A	4	a	3	gre	3	4	25585	251114	14641	6	843	209
14	2	6	JU563	rfc-3	20100908	A	5	a	3	gre	3	5	38934	186932	19457	11	719	278
14	1	7	JU563	skr-2	20100908	A	6	a	3	gre	3	6	36591	200767	14046	6	788	201
9	1	6	JU563	cdc-37	20100908	A	7	a	3	gre	3	7	33389	156326	11659	8	563	167
7	3	6	JU563	emb-30	20100908	A	8	a	3	gre	3	8	32723	155115	20437	9	569	292
11	3	6	JU563	mom-2	20100908	A	9	a	3	gre	3	9	33536	178601	12684	10	676	181
4	1	5	JU563	mom-5	20100908	A	10	a	3	gre	3	10	29604	150046	13467	6	547	192
10	0	7	JU563	skn-1	20100908	A	11	a	3	gre	3	11	28276	221192	16645	8	812	238
11	8	3	JU563	lsy-22	20100908	A	12	a	3	gre	3	12	29751	80964	45381	9	334	648
17	2	7	ED3017	aph-1	20100908	B	1	a	3	gre	3	24	35026	180770	14474	8	665	207
7	2	2	ED3017	cdc-42	20100908	B	2	a	3	gre	3	23	47643	36460	12523	11	140	179
8	0	7	ED3017	gad-1	20100908	B	3	a	3	gre	3	22	30198	230539	10320	5	832	147
10	1	7	ED3017	mes-1	20100908	B	4	a	3	gre	3	21	23285	230517	12932	11	832	185
9	7	4	ED3017	rfc-3	20100908	B	5	a	3	gre	3	20	33426	88860	28368	9	299	405
5	3	4	ED3017	skr-2	20100908	B	6	a	3	gre	3	19	29697	94718	35133	8	359	502
8	2	4	ED3017	cdc-37	20100908	B	7	a	3	gre	3	18	40137	107944	18009	7	393	257
7	4	5	ED3017	emb-30	20100908	B	8	a	3	gre	3	17	48907	120584	23702	8	443	339
4	4	6	ED3017	mom-2	20100908	B	9	a	3	gre	3	16	28579	124682	24985	5	429	357
6	2	7	ED3017	mom-5	20100908	B	10	a	3	gre	3	15	34338	194767	25129	7	712	359
8	0	7	ED3017	skn-1	20100908	B	11	a	3	gre	3	14	18548	238684	10741	4	867	153
6	9	2	ED3017	lsy-22	20100908	B	12	a	3	gre	3	13	31268	30707	33534	15	114	479
8	3	6	QX1218	aph-1	20100908	C	1	a	3	gre	3	25	33817	148543	22815	6	615	326
6	4	3	QX1218	cdc-42	20100908	C	2	a	3	gre	3	26	40063	88011	17520	7	328	250
6	1	7	QX1218	gad-1	20100908	C	3	a	3	gre	3	27	35620	187387	22810	9	671	326
8	1	7	QX1218	mes-1	20100908	C	4	a	3	gre	3	28	23011	205089	17865	5	733	255
2	6	3	QX1218	rfc-3	20100908	C	5	a	3	gre	3	29	38753	74822	21238	4	257	303
5	2	5	QX1218	skr-2	20100908	C	6	a	3	gre	3	30	37658	107656	14349	7	382	205
6	1	3	QX1218	cdc-37	20100908	C	7	a	3	gre	3	31	57980	53117	8473	11	178	121
9	2	5	QX1218	emb-30	20100908	C	8	a	3	gre	3	32	40848	130297	14981	9	438	214
7	2	6	QX1218	mom-2	20100908	C	9	a	3	gre	3	33	22230	186924	14563	6	700	208
4	2	5	QX1218	mom-5	20100908	C	10	a	3	gre	3	34	49328	106130	19025	9	381	272
8	1	7	QX1218	skn-1	20100908	C	11	a	3	gre	3	35	44474	251652	13520	10	856	193
10	8	4	QX1218	lsy-22	20100908	C	12	a	3	gre	3	36	41705	116088	42267	11	475	604
11	5	6	JU366	aph-1	20100908	D	1	a	3	gre	3	48	24907	165377	29408	8	666	420
6	2	3	JU366	cdc-42	20100908	D	2	a	3	gre	3	47	31057	68223	17962	6	257	257
9	0	7	JU366	gad-1	20100908	D	3	a	3	gre	3	46	23986	177836	10525	6	716	150
7	1	6	JU366	mes-1	20100908	D	4	a	3	gre	3	45	31517	174342	14022	6	655	200
9	1	4	JU366	rfc-3	20100908	D	5	a	3	gre	3	44	32897	108650	12225	9	394	175
10	1	6	JU366	skr-2	20100908	D	6	a	3	gre	3	43	26871	173918	11187	8	648	160
11	1	5	JU366	cdc-37	20100908	D	7	a	3	gre	3	42	53475	117303	8908	10	453	127
12	1	6	JU366	emb-30	20100908	D	8	a	3	gre	3	41	35585	176414	16816	9	680	240
10	0	6	JU366	mom-2	20100908	D	9	a	3	gre	3	40	32107	167313	9380	8	645	134
12	1	6	JU366	mom-5	20100908	D	10	a	3	gre	3	39	32840	179916	13393	11	699	191
10	1	7	JU366	skn-1	20100908	D	11	a	3	gre	3	38	28457	213807	11637	8	825	166
6	7	3	JU366	lsy-22	20100908	D	12	a	3	gre	3	37	44208	70163	49155	12	266	702
9	4	6	ED3010	aph-1	20100908	E	1	a	3	gre	3	49	23392	163403	23528	4	625	336
12	2	2	ED3010	cdc-42	20100908	E	2	a	3	gre	3	50	39180	31848	7633	10	119	109
2	1	4	ED3010	gad-1	20100908	E	3	a	3	gre	3	51	32782	78088	9856	7	275	141
9	2	7	ED3010	mes-1	20100908	E	4	a	3	gre	3	52	33010	208438	15464	9	772	221
7	6	3	ED3010	rfc-3	20100908	E	5	a	3	gre	3	53	35357	51402	21615	6	209	309
13	1	3	ED3010	skr-2	20100908	E	6	a	3	gre	3	54	36404	78410	8556	10	277	122
8	1	3	ED3010	cdc-37	20100908	E	7	a	3	gre	3	55	43723	39341	7849	6	141	112
9	2	4	ED3010	emb-30	20100908	E	8	a	3	gre	3	56	32017	98809	10086	6	377	144
8	7	4	ED3010	mom-2	20100908	E	9	a	3	gre	3	57	40036	76222	24674	6	315	352
8	3	5	ED3010	mom-5	20100908	E	10	a	3	gre	3	58	34143	123008	17757	8	485	254
11	2	7	ED3010	skn-1	20100908	E	11	a	3	gre	3	59	33272	207634	17086	9	783	244
12	9	1	ED3010	lsy-22	20100908	E	12	a	3	gre	3	60	29443	21908	52568	9	109	751
7	3	7	JU694	aph-1	20100908	F	1	a	3	gre	3	72	17956	173156	28169	4	642	402
10	2	2	JU694	cdc-42	20100908	F	2	a	3	gre	3	71	39180	25420	9156	9	100	131
9	0	7	JU694	gad-1	20100908	F	3	a	3	gre	3	70	16695	217202	13079	4	808	187
11	0	6	JU694	mes-1	20100908	F	4	a	3	gre	3	69	30869	180891	10515	7	692	150
11	5	4	JU694	rfc-3	20100908	F	5	a	3	gre	3	68	43503	86589	21515	10	347	307
20	1	4	JU694	skr-2	20100908	F	6	a	3	gre	3	67	52073	82997	11585	16	357	166
15	0	2	JU694	cdc-37	20100908	F	7	a	3	gre	3	66	53891	23633	10917	13	99	156
11	2	5	JU694	emb-30	20100908	F	8	a	3	gre	3	65	35526	104734	14127	7	386	202
15	4	5	JU694	mom-2	20100908	F	9	a	3	gre	3	64	43675	120110	16853	10	476	241
13	2	6	JU694	mom-5	20100908	F	10	a	3	gre	3	63	31140	151906	12849	8	569	184
9	1	7	JU694	skn-1	20100908	F	11	a	3	gre	3	62	44046	204296	11534	11	776	165
15	9	2	JU694	lsy-22	20100908	F	12	a	3	gre	3	61	42947	52076	42089	13	235	601
11	4	7	ED3040	aph-1	20100908	G	1	a	3	gre	3	73	42206	204514	24720	9	753	353
8	1	5	ED3040	cdc-42	20100908	G	2	a	3	gre	3	74	35084	100005	11322	6	349	162
12	1	8	ED3040	gad-1	20100908	G	3	a	3	gre	3	75	29895	217004	25387	9	797	363
11	1	7	ED3040	mes-1	20100908	G	4	a	3	gre	3	76	29686	226095	18699	9	826	267
18	2	6	ED3040	rfc-3	20100908	G	5	a	3	gre	3	77	39752	184846	19925	11	685	285
13	1	7	ED3040	skr-2	20100908	G	6	a	3	gre	3	78	36613	200287	12336	10	700	176
15	2	4	ED3040	cdc-37	20100908	G	7	a	3	gre	3	79	56017	72328	10070	9	262	144
9	3	6	ED3040	emb-30	20100908	G	8	a	3	gre	3	80	45814	151483	18346	6	507	262
13	1	7	ED3040	mom-2	20100908	G	9	a	3	gre	3	81	36901	211642	10137	9	795	145
17	2	7	ED3040	mom-5	20100908	G	10	a	3	gre	3	82	26704	195914	23871	6	717	341
9	1	7	ED3040	skn-1	20100908	G	11	a	3	gre	3	83	31582	206349	19922	6	767	285
5	9	3	ED3040	lsy-22	20100908	G	12	a	3	gre	3	84	32196	62182	39606	15	278	566
9	4	7	N2	aph-1	20100908	H	1	a	3	gre	3	96	35622	190666	20945	8	705	299
12	4	1	N2	cdc-42	20100908	H	2	a	3	gre	3	95	36918	15330	12163	8	65	174
6	2	7	N2	gad-1	20100908	H	3	a	3	gre	3	94	25062	208725	18367	4	754	262
14	1	7	N2	mes-1	20100908	H	4	a	3	gre	3	93	40629	212957	11018	13	837	157
9	7	3	N2	rfc-3	20100908	H	5	a	3	gre	3	92	37697	64245	28763	7	224	411
12	2	3	N2	skr-2	20100908	H	6	a	3	gre	3	91	48212	52614	12422	10	257	177
8	0	3	N2	cdc-37	20100908	H	7	a	3	gre	3	90	41462	58692	5207	6	206	74
8	3	5	N2	emb-30	20100908	H	8	a	3	gre	3	89	26806	113115	11479	7	374	164
6	7	4	N2	mom-2	20100908	H	9	a	3	gre	3	88	32101	95395	24955	7	342	357
6	3	6	N2	mom-5	20100908	H	10	a	3	gre	3	87	36868	125077	19421	7	491	277
10	1	7	N2	skn-1	20100908	H	11	a	3	gre	3	86	30153	230569	15975	8	870	228
6	7	5	N2	lsy-22	20100908	H	12	a	3	gre	3	85	34205	110207	28610	8	463	409
8	3	7	JU563	aph-1	20100908	A	1	a	3	gre	4	1	26189	208787	21671	5	774	310
7	3	5	JU563	cdc-42	20100908	A	2	a	3	gre	4	2	51006	92176	19271	9	329	275
10	1	7	JU563	gad-1	20100908	A	3	a	3	gre	4	3	29983	240021	16338	6	927	233
12	1	9	JU563	mes-1	20100908	A	4	a	3	gre	4	4	28693	255656	16427	8	907	235
15	1	7	JU563	rfc-3	20100908	A	5	a	3	gre	4	5	36794	225594	15180	12	840	217
13	1	7	JU563	skr-2	20100908	A	6	a	3	gre	4	6	24582	218749	14133	7	814	202
13	1	6	JU563	cdc-37	20100908	A	7	a	3	gre	4	7	42682	188042	19935	11	614	285
11	1	7	JU563	emb-30	20100908	A	8	a	3	gre	4	8	24897	198620	17655	5	761	252
10	2	6	JU563	mom-2	20100908	A	9	a	3	gre	4	9	30786	180488	8920	8	699	127
8	0	7	JU563	mom-5	20100908	A	10	a	3	gre	4	10	40231	196074	15628	12	686	223
13	1	7	JU563	skn-1	20100908	A	11	a	3	gre	4	11	37375	208781	9775	15	786	140
11	6	3	JU563	lsy-22	20100908	A	12	a	3	gre	4	12	33494	57503	36641	5	224	523
13	1	8	ED3017	aph-1	20100908	B	1	a	3	gre	4	24	32031	224074	13898	7	737	199
3	2	2	ED3017	cdc-42	20100908	B	2	a	3	gre	4	23	43146	13976	17665	13	65	252
11	1	7	ED3017	gad-1	20100908	B	3	a	3	gre	4	22	25975	232867	26294	9	807	376
7	1	7	ED3017	mes-1	20100908	B	4	a	3	gre	4	21	40674	233773	22067	10	815	315
11	5	5	ED3017	rfc-3	20100908	B	5	a	3	gre	4	20	57504	115999	21491	13	447	307
12	3	5	ED3017	skr-2	20100908	B	6	a	3	gre	4	19	41975	123515	13136	8	474	188
7	2	3	ED3017	cdc-37	20100908	B	7	a	3	gre	4	18	48040	54852	18200	9	207	260
5	6	5	ED3017	emb-30	20100908	B	8	a	3	gre	4	17	47768	116695	26410	11	366	377
6	3	6	ED3017	mom-2	20100908	B	9	a	3	gre	4	16	29269	165576	10451	7	592	149
4	2	6	ED3017	mom-5	20100908	B	10	a	3	gre	4	15	36026	174612	21583	7	579	308
11	1	7	ED3017	skn-1	20100908	B	11	a	3	gre	4	14	30158	235060	11795	10	889	169
9	9	2	ED3017	lsy-22	20100908	B	12	a	3	gre	4	13	41319	41198	46982	14	188	671
6	3	6	QX1218	aph-1	20100908	C	1	a	3	gre	4	25	27873	142760	24493	8	545	350
5	3	4	QX1218	cdc-42	20100908	C	2	a	3	gre	4	26	40509	74039	18864	4	248	269
7	2	7	QX1218	gad-1	20100908	C	3	a	3	gre	4	27	40562	191655	27562	8	724	394
10	1	7	QX1218	mes-1	20100908	C	4	a	3	gre	4	28	31543	193466	19250	8	788	275
9	4	4	QX1218	rfc-3	20100908	C	5	a	3	gre	4	29	33815	105201	16941	8	381	242
7	2	5	QX1218	skr-2	20100908	C	6	a	3	gre	4	30	40449	119089	20821	9	423	297
6	1	2	QX1218	cdc-37	20100908	C	7	a	3	gre	4	31	53074	44416	14289	13	170	204
3	3	4	QX1218	emb-30	20100908	C	8	a	3	gre	4	32	40913	87631	28080	7	286	401
5	1	7	QX1218	mom-2	20100908	C	9	a	3	gre	4	33	37852	215725	18405	7	781	263
10	3	6	QX1218	mom-5	20100908	C	10	a	3	gre	4	34	33963	150405	20882	11	592	298
9	1	7	QX1218	skn-1	20100908	C	11	a	3	gre	4	35	30782	209097	16626	8	811	238
6	5	4	QX1218	lsy-22	20100908	C	12	a	3	gre	4	36	47057	99243	29256	9	404	418
9	1	6	JU366	aph-1	20100908	D	1	a	3	gre	4	48	20410	178365	11255	6	716	161
8	1	2	JU366	cdc-42	20100908	D	2	a	3	gre	4	47	33629	38232	8310	5	149	119
8	1	6	JU366	gad-1	20100908	D	3	a	3	gre	4	46	32702	170153	13860	7	659	198
9	1	7	JU366	mes-1	20100908	D	4	a	3	gre	4	45	23699	189810	14676	6	725	210
14	1	6	JU366	rfc-3	20100908	D	5	a	3	gre	4	44	38205	154762	8971	9	608	128
5	1	5	JU366	skr-2	20100908	D	6	a	3	gre	4	43	23331	134487	11140	5	490	159
13	1	4	JU366	cdc-37	20100908	D	7	a	3	gre	4	42	36396	105451	9845	10	379	141
9	2	5	JU366	emb-30	20100908	D	8	a	3	gre	4	41	34220	149284	11170	5	562	160
6	1	6	JU366	mom-2	20100908	D	9	a	3	gre	4	40	30222	167961	14076	4	642	201
7	1	6	JU366	mom-5	20100908	D	10	a	3	gre	4	39	30228	162593	11677	8	585	167
11	0	7	JU366	skn-1	20100908	D	11	a	3	gre	4	38	25886	208642	8323	9	757	119
9	4	3	JU366	lsy-22	20100908	D	12	a	3	gre	4	37	44216	72750	29166	8	288	417
9	2	6	ED3010	aph-1	20100908	E	1	a	3	gre	4	49	37506	163767	20456	9	655	292
6	2	1	ED3010	cdc-42	20100908	E	2	a	3	gre	4	50	20885	19304	9974	5	77	142
9	1	7	ED3010	gad-1	20100908	E	3	a	3	gre	4	51	34235	208089	13590	8	794	194
11	1	7	ED3010	mes-1	20100908	E	4	a	3	gre	4	52	26414	200465	10717	9	780	153
14	3	4	ED3010	rfc-3	20100908	E	5	a	3	gre	4	53	38904	91751	13719	12	362	196
13	2	3	ED3010	skr-2	20100908	E	6	a	3	gre	4	54	44205	74297	9603	11	296	137
11	1	1	ED3010	cdc-37	20100908	E	7	a	3	gre	4	55	49201	28760	3625	9	101	52
5	5	4	ED3010	emb-30	20100908	E	8	a	3	gre	4	56	41171	78978	24545	6	278	351
15	5	4	ED3010	mom-2	20100908	E	9	a	3	gre	4	57	52426	94256	15358	14	391	219
12	4	6	ED3010	mom-5	20100908	E	10	a	3	gre	4	58	33591	138050	28181	10	566	403
8	2	7	ED3010	skn-1	20100908	E	11	a	3	gre	4	59	33357	180093	14284	9	683	204
12	9	1	ED3010	lsy-22	20100908	E	12	a	3	gre	4	60	31684	19573	49851	13	92	712
9	5	6	JU694	aph-1	20100908	F	1	a	3	gre	4	72	24447	183918	31493	6	666	450
10	2	2	JU694	cdc-42	20100908	F	2	a	3	gre	4	71	42944	31030	8392	8	118	120
6	2	7	JU694	gad-1	20100908	F	3	a	3	gre	4	70	30540	218103	16805	10	800	240
9	1	7	JU694	mes-1	20100908	F	4	a	3	gre	4	69	25622	195400	9147	6	725	131
14	4	5	JU694	rfc-3	20100908	F	5	a	3	gre	4	68	45625	109563	16446	9	436	235
10	2	5	JU694	skr-2	20100908	F	6	a	3	gre	4	67	35553	100720	15289	9	415	218
19	1	3	JU694	cdc-37	20100908	F	7	a	3	gre	4	66	47919	73563	13072	10	286	187
10	3	4	JU694	emb-30	20100908	F	8	a	3	gre	4	65	47809	110382	16366	11	394	234
7	6	5	JU694	mom-2	20100908	F	9	a	3	gre	4	64	32681	115254	21314	6	430	304
13	3	6	JU694	mom-5	20100908	F	10	a	3	gre	4	63	40870	133439	16462	13	511	235
12	1	7	JU694	skn-1	20100908	F	11	a	3	gre	4	62	40477	215623	16092	12	835	230
11	9	2	JU694	lsy-22	20100908	F	12	a	3	gre	4	61	32099	51903	50369	9	241	720
16	2	7	ED3040	aph-1	20100908	G	1	a	3	gre	4	73	40202	191687	16365	12	703	234
14	1	6	ED3040	cdc-42	20100908	G	2	a	3	gre	4	74	26891	144041	12136	6	496	173
8	1	7	ED3040	gad-1	20100908	G	3	a	3	gre	4	75	45495	226432	25052	12	806	358
5	2	7	ED3040	mes-1	20100908	G	4	a	3	gre	4	76	43452	176451	19467	9	625	278
7	3	6	ED3040	rfc-3	20100908	G	5	a	3	gre	4	77	32857	147485	14122	5	485	202
14	1	7	ED3040	skr-2	20100908	G	6	a	3	gre	4	78	29872	184082	15072	8	653	215
5	2	5	ED3040	cdc-37	20100908	G	7	a	3	gre	4	79	52217	95867	19523	5	304	279
13	2	7	ED3040	emb-30	20100908	G	8	a	3	gre	4	80	44414	175761	15838	13	576	226
13	2	7	ED3040	mom-2	20100908	G	9	a	3	gre	4	81	35146	198655	13152	9	716	188
11	3	7	ED3040	mom-5	20100908	G	10	a	3	gre	4	82	48759	212900	21526	15	714	308
17	1	7	ED3040	skn-1	20100908	G	11	a	3	gre	4	83	40226	196298	14257	14	701	204
16	9	5	ED3040	lsy-22	20100908	G	12	a	3	gre	4	84	46609	113143	29534	14	427	422
11	3	7	N2	aph-1	20100908	H	1	a	3	gre	4	96	33451	203371	17583	6	745	251
9	4	2	N2	cdc-42	20100908	H	2	a	3	gre	4	95	44436	25650	18180	12	105	260
7	1	7	N2	gad-1	20100908	H	3	a	3	gre	4	94	24230	211680	22573	8	759	322
11	1	7	N2	mes-1	20100908	H	4	a	3	gre	4	93	37756	217789	17652	9	804	252
7	6	3	N2	rfc-3	20100908	H	5	a	3	gre	4	92	31725	70056	25969	6	255	371
4	4	3	N2	skr-2	20100908	H	6	a	3	gre	4	91	44551	49346	19324	14	210	276
5	1	1	N2	cdc-37	20100908	H	7	a	3	gre	4	90	24010	13491	2477	5	46	35
6	4	4	N2	emb-30	20100908	H	8	a	3	gre	4	89	38108	101270	17198	5	328	246
5	3	4	N2	mom-2	20100908	H	9	a	3	gre	4	88	27948	101755	7119	4	330	102
4	5	6	N2	mom-5	20100908	H	10	a	3	gre	4	87	38716	127021	25136	8	463	359
4	1	6	N2	skn-1	20100908	H	11	a	3	gre	4	86	28928	166057	14788	4	605	211
8	8	5	N2	lsy-22	20100908	H	12	a	3	gre	4	85	27404	121190	36943	8	515	528
22	2	7	JU563	aph-1	20100908	A	1	a	3	gre	5	1	43058	162837	17225	13	641	246
9	2	4	JU563	cdc-42	20100908	A	2	a	3	gre	5	2	50698	59792	18019	9	225	257
9	1	8	JU563	gad-1	20100908	A	3	a	3	gre	5	3	43872	216838	21645	10	790	309
11	1	8	JU563	mes-1	20100908	A	4	a	3	gre	5	4	36343	237715	17207	7	904	246
7	4	7	JU563	rfc-3	20100908	A	5	a	3	gre	5	5	42326	139239	17301	7	539	247
14	1	8	JU563	skr-2	20100908	A	6	a	3	gre	5	6	38280	206122	8720	8	755	125
7	1	7	JU563	cdc-37	20100908	A	7	a	3	gre	5	7	53297	144677	15783	12	535	225
10	2	7	JU563	emb-30	20100908	A	8	a	3	gre	5	8	37507	160570	17256	10	637	247
14	2	7	JU563	mom-2	20100908	A	9	a	3	gre	5	9	50107	157147	23277	12	628	333
6	1	7	JU563	mom-5	20100908	A	10	a	3	gre	5	10	36687	171580	13694	6	624	196
9	1	8	JU563	skn-1	20100908	A	11	a	3	gre	5	11	18508	214914	13035	5	723	186
11	5	5	JU563	lsy-22	20100908	A	12	a	3	gre	5	12	34476	63149	28092	9	209	401
8	2	8	ED3017	aph-1	20100908	B	1	a	3	gre	5	24	38112	181951	18741	9	722	268
10	3	2	ED3017	cdc-42	20100908	B	2	a	3	gre	5	23	48333	25447	13613	11	97	194
8	1	8	ED3017	gad-1	20100908	B	3	a	3	gre	5	22	30602	196549	13667	7	714	195
14	1	8	ED3017	mes-1	20100908	B	4	a	3	gre	5	21	25275	193418	11961	7	781	171
8	7	5	ED3017	rfc-3	20100908	B	5	a	3	gre	5	20	40513	107530	30486	7	347	436
14	2	6	ED3017	skr-2	20100908	B	6	a	3	gre	5	19	50249	127046	12576	13	502	180
8	2	5	ED3017	cdc-37	20100908	B	7	a	3	gre	5	18	48980	76380	10260	8	262	147
6	3	6	ED3017	emb-30	20100908	B	8	a	3	gre	5	17	48202	107363	16393	7	344	234
8	3	6	ED3017	mom-2	20100908	B	9	a	3	gre	5	16	23779	132716	13257	6	471	189
9	2	8	ED3017	mom-5	20100908	B	10	a	3	gre	5	15	35640	200966	20367	9	742	291
9	0	9	ED3017	skn-1	20100908	B	11	a	3	gre	5	14	33794	236034	13341	10	834	191
10	9	2	ED3017	lsy-22	20100908	B	12	a	3	gre	5	13	43044	35626	53821	15	179	769
11	2	8	QX1218	aph-1	20100908	C	1	a	3	gre	5	25	29498	146765	17272	5	551	247
10	4	4	QX1218	cdc-42	20100908	C	2	a	3	gre	5	26	33637	78834	15701	6	271	224
7	1	9	QX1218	gad-1	20100908	C	3	a	3	gre	5	27	22220	208931	14215	6	780	203
5	1	7	QX1218	mes-1	20100908	C	4	a	3	gre	5	28	32958	163907	12303	7	599	176
4	8	5	QX1218	rfc-3	20100908	C	5	a	3	gre	5	29	52789	76100	24139	7	284	345
8	2	6	QX1218	skr-2	20100908	C	6	a	3	gre	5	30	42376	124306	15950	12	421	228
8	0	2	QX1218	cdc-37	20100908	C	7	a	3	gre	5	31	56416	29710	6903	7	119	99
9	2	6	QX1218	emb-30	20100908	C	8	a	3	gre	5	32	40515	114578	12956	6	425	185
7	1	7	QX1218	mom-2	20100908	C	9	a	3	gre	5	33	25009	168008	12789	5	639	183
3	2	6	QX1218	mom-5	20100908	C	10	a	3	gre	5	34	46759	101355	13988	7	367	200
11	1	9	QX1218	skn-1	20100908	C	11	a	3	gre	5	35	40091	210152	21015	10	767	300
4	4	4	QX1218	lsy-22	20100908	C	12	a	3	gre	5	36	55781	57897	20183	18	243	288
14	1	7	JU366	aph-1	20100908	D	1	a	3	gre	5	48	36727	152459	12114	12	634	173
7	2	3	JU366	cdc-42	20100908	D	2	a	3	gre	5	47	47810	21669	8098	13	98	116
16	0	7	JU366	gad-1	20100908	D	3	a	3	gre	5	46	26991	152807	9306	9	598	133
10	0	7	JU366	mes-1	20100908	D	4	a	3	gre	5	45	28271	162081	11185	7	647	160
13	1	6	JU366	rfc-3	20100908	D	5	a	3	gre	5	44	32702	123865	12314	10	488	176
9	1	7	JU366	skr-2	20100908	D	6	a	3	gre	5	43	32426	160067	8833	8	576	126
20	0	6	JU366	cdc-37	20100908	D	7	a	3	gre	5	42	38298	125757	10362	12	495	148
9	1	6	JU366	emb-30	20100908	D	8	a	3	gre	5	41	40201	142481	11770	7	524	168
11	1	7	JU366	mom-2	20100908	D	9	a	3	gre	5	40	35936	165965	11239	10	658	161
12	1	7	JU366	mom-5	20100908	D	10	a	3	gre	5	39	29592	174912	10063	8	704	144
9	1	8	JU366	skn-1	20100908	D	11	a	3	gre	5	38	34211	198017	13668	7	766	195
12	7	6	JU366	lsy-22	20100908	D	12	a	3	gre	5	37	50140	92923	30918	10	366	442
11	1	6	ED3010	aph-1	20100908	E	1	a	3	gre	5	49	28688	112349	10814	7	481	154
9	0	1	ED3010	cdc-42	20100908	E	2	a	3	gre	5	50	31641	8767	7478	13	35	107
8	1	8	ED3010	gad-1	20100908	E	3	a	3	gre	5	51	33882	175916	14448	10	671	206
11	1	8	ED3010	mes-1	20100908	E	4	a	3	gre	5	52	28600	196014	18641	8	791	266
10	3	4	ED3010	rfc-3	20100908	E	5	a	3	gre	5	53	45196	57382	16452	9	219	235
14	1	5	ED3010	skr-2	20100908	E	6	a	3	gre	5	54	39270	68357	8699	9	286	124
7	0	2	ED3010	cdc-37	20100908	E	7	a	3	gre	5	55	44466	29742	5464	12	133	78
5	5	5	ED3010	emb-30	20100908	E	8	a	3	gre	5	56	35988	67339	20246	4	233	289
5	6	5	ED3010	mom-2	20100908	E	9	a	3	gre	5	57	30821	62142	23240	5	212	332
10	3	7	ED3010	mom-5	20100908	E	10	a	3	gre	5	58	35173	151582	16618	7	590	237
15	2	7	ED3010	skn-1	20100908	E	11	a	3	gre	5	59	39510	194512	14783	13	747	211
10	9	1	ED3010	lsy-22	20100908	E	12	a	3	gre	5	60	33178	15350	36920	8	69	527
6	2	7	JU694	aph-1	20100908	F	1	a	3	gre	5	72	30088	141369	18115	6	520	259
12	1	2	JU694	cdc-42	20100908	F	2	a	3	gre	5	71	39690	29645	6421	11	112	92
9	1	8	JU694	gad-1	20100908	F	3	a	3	gre	5	70	29089	206252	12838	9	799	183
11	1	8	JU694	mes-1	20100908	F	4	a	3	gre	5	69	31498	185272	13119	9	713	187
7	4	5	JU694	rfc-3	20100908	F	5	a	3	gre	5	68	46832	84215	16732	7	279	239
10	2	4	JU694	skr-2	20100908	F	6	a	3	gre	5	67	39808	55950	9580	9	242	137
14	0	5	JU694	cdc-37	20100908	F	7	a	3	gre	5	66	41623	79710	7341	7	279	105
11	2	5	JU694	emb-30	20100908	F	8	a	3	gre	5	65	50087	105297	9956	9	369	142
14	2	6	JU694	mom-2	20100908	F	9	a	3	gre	5	64	44093	114765	10865	12	469	155
9	6	7	JU694	mom-5	20100908	F	10	a	3	gre	5	63	37345	135126	27041	10	506	386
6	0	8	JU694	skn-1	20100908	F	11	a	3	gre	5	62	35831	180328	13482	10	681	193
15	7	2	JU694	lsy-22	20100908	F	12	a	3	gre	5	61	44480	32791	28853	13	144	412
8	2	8	ED3040	aph-1	20100908	G	1	a	3	gre	5	73	23926	178263	16090	5	665	230
12	2	6	ED3040	cdc-42	20100908	G	2	a	3	gre	5	74	28529	136610	10238	8	480	146
10	0	8	ED3040	gad-1	20100908	G	3	a	3	gre	5	75	29948	210904	12659	7	758	181
12	1	8	ED3040	mes-1	20100908	G	4	a	3	gre	5	76	34208	211609	15577	8	765	223
6	3	6	ED3040	rfc-3	20100908	G	5	a	3	gre	5	77	34317	119937	19974	6	408	285
11	1	8	ED3040	skr-2	20100908	G	6	a	3	gre	5	78	37305	179372	15039	11	673	215
13	1	6	ED3040	cdc-37	20100908	G	7	a	3	gre	5	79	43961	95545	11655	11	339	167
10	1	7	ED3040	emb-30	20100908	G	8	a	3	gre	5	80	44555	156793	18056	13	553	258
9	2	7	ED3040	mom-2	20100908	G	9	a	3	gre	5	81	34331	174607	16348	7	653	234
11	2	8	ED3040	mom-5	20100908	G	10	a	3	gre	5	82	43911	193714	14979	11	722	214
9	1	8	ED3040	skn-1	20100908	G	11	a	3	gre	5	83	38768	224020	11477	12	791	164
7	7	5	ED3040	lsy-22	20100908	G	12	a	3	gre	5	84	40260	54912	27305	18	222	390
12	2	8	N2	aph-1	20100908	H	1	a	3	gre	5	96	24280	173338	13953	7	679	199
NA	NA	NA	N2	cdc-42	20100908	H	2	a	3	gre	5	95	NA	NA	NA	NA	NA	NA
6	1	7	N2	gad-1	20100908	H	3	a	3	gre	5	94	31674	178487	14334	6	682	205
8	0	7	N2	mes-1	20100908	H	4	a	3	gre	5	93	24890	203022	10873	6	729	155
11	3	5	N2	rfc-3	20100908	H	5	a	3	gre	5	92	39505	69836	13250	9	265	189
6	6	4	N2	skr-2	20100908	H	6	a	3	gre	5	91	23903	40884	18716	4	198	267
6	1	3	N2	cdc-37	20100908	H	7	a	3	gre	5	90	47271	40209	8541	10	162	122
7	2	5	N2	emb-30	20100908	H	8	a	3	gre	5	89	42457	78769	9256	7	276	132
3	7	2	N2	mom-2	20100908	H	9	a	3	gre	5	88	33121	25406	18820	10	123	269
10	4	7	N2	mom-5	20100908	H	10	a	3	gre	5	87	31397	129091	19244	9	542	275
9	0	8	N2	skn-1	20100908	H	11	a	3	gre	5	86	35347	209838	10823	9	787	155
5	7	5	N2	lsy-22	20100908	H	12	a	3	gre	5	85	32031	68977	36780	8	290	525
9	2	8	JU563	aph-1	20100908	A	1	a	3	roy	6	1	22179	158976	11609	6	642	166
10	2	6	JU563	cdc-42	20100908	A	2	a	3	roy	6	2	33904	67975	10253	11	262	146
5	1	7	JU563	gad-1	20100908	A	3	a	3	roy	6	3	31702	165213	11785	7	631	168
8	0	7	JU563	mes-1	20100908	A	4	a	3	roy	6	4	12792	164364	11631	3	664	166
8	1	7	JU563	rfc-3	20100908	A	5	a	3	roy	6	5	25986	123548	13873	7	475	198
9	1	7	JU563	skr-2	20100908	A	6	a	3	roy	6	6	25236	133653	9012	7	506	129
8	2	6	JU563	cdc-37	20100908	A	7	a	3	roy	6	7	30728	103107	10748	6	375	154
7	1	6	JU563	emb-30	20100908	A	8	a	3	roy	6	8	25674	126157	8654	5	492	124
11	2	6	JU563	mom-2	20100908	A	9	a	3	roy	6	9	28784	119304	8834	10	463	126
5	1	7	JU563	mom-5	20100908	A	10	a	3	roy	6	10	27005	138142	9788	7	536	140
14	1	7	JU563	skn-1	20100908	A	11	a	3	roy	6	11	21054	163189	10167	6	618	145
7	9	3	JU563	lsy-22	20100908	A	12	a	3	roy	6	12	23768	40998	30083	6	183	430
12	0	7	ED3017	aph-1	20100908	B	1	a	3	roy	6	24	19400	153585	14629	6	603	209
13	2	3	ED3017	cdc-42	20100908	B	2	a	3	roy	6	23	33908	45211	10061	9	184	144
9	1	7	ED3017	gad-1	20100908	B	3	a	3	roy	6	22	16553	196729	11691	6	744	167
7	1	7	ED3017	mes-1	20100908	B	4	a	3	roy	6	21	21004	177028	10214	7	636	146
11	2	6	ED3017	rfc-3	20100908	B	5	a	3	roy	6	20	31259	90471	14624	7	354	209
8	2	5	ED3017	skr-2	20100908	B	6	a	3	roy	6	19	25154	62677	11681	4	251	167
5	1	4	ED3017	cdc-37	20100908	B	7	a	3	roy	6	18	27486	43285	4654	4	150	66
6	2	6	ED3017	emb-30	20100908	B	8	a	3	roy	6	17	37109	82574	10057	7	291	144
8	2	6	ED3017	mom-2	20100908	B	9	a	3	roy	6	16	22099	100592	10397	6	391	149
8	2	7	ED3017	mom-5	20100908	B	10	a	3	roy	6	15	25442	154037	18702	5	631	267
10	1	7	ED3017	skn-1	20100908	B	11	a	3	roy	6	14	21757	168019	8182	7	652	117
14	8	2	ED3017	lsy-22	20100908	B	12	a	3	roy	6	13	25079	27136	30889	9	128	441
5	2	6	QX1218	aph-1	20100908	C	1	a	3	roy	6	25	25884	110478	21075	5	418	301
6	2	5	QX1218	cdc-42	20100908	C	2	a	3	roy	6	26	38552	70907	13860	6	261	198
8	0	7	QX1218	gad-1	20100908	C	3	a	3	roy	6	27	24252	171209	10830	6	703	155
11	1	7	QX1218	mes-1	20100908	C	4	a	3	roy	6	28	23356	153051	14682	6	622	210
12	2	6	QX1218	rfc-3	20100908	C	5	a	3	roy	6	29	33980	107042	12696	7	437	181
10	1	6	QX1218	skr-2	20100908	C	6	a	3	roy	6	30	32110	108704	9822	8	434	140
6	0	2	QX1218	cdc-37	20100908	C	7	a	3	roy	6	31	40845	32751	7969	7	133	114
4	3	5	QX1218	emb-30	20100908	C	8	a	3	roy	6	32	33144	61358	12016	8	206	172
2	2	6	QX1218	mom-2	20100908	C	9	a	3	roy	6	33	18152	117018	20084	1	414	287
8	2	6	QX1218	mom-5	20100908	C	10	a	3	roy	6	34	27933	120000	14376	6	471	205
5	1	6	QX1218	skn-1	20100908	C	11	a	3	roy	6	35	18747	132593	7006	5	509	100
5	4	6	QX1218	lsy-22	20100908	C	12	a	3	roy	6	36	26817	98347	14261	6	380	204
12	1	7	JU366	aph-1	20100908	D	1	a	3	roy	6	48	18186	147240	9281	4	639	133
11	1	4	JU366	cdc-42	20100908	D	2	a	3	roy	6	47	23625	52781	8076	6	221	115
23	0	7	JU366	gad-1	20100908	D	3	a	3	roy	6	46	30243	144911	12827	12	614	183
17	0	6	JU366	mes-1	20100908	D	4	a	3	roy	6	45	38401	113363	11472	12	500	164
9	1	6	JU366	rfc-3	20100908	D	5	a	3	roy	6	44	23999	97818	13286	5	368	190
7	1	7	JU366	skr-2	20100908	D	6	a	3	roy	6	43	22087	130419	10906	5	512	156
11	0	6	JU366	cdc-37	20100908	D	7	a	3	roy	6	42	25676	94545	6132	7	401	88
8	1	6	JU366	emb-30	20100908	D	8	a	3	roy	6	41	29321	107305	10249	6	446	146
15	1	5	JU366	mom-2	20100908	D	9	a	3	roy	6	40	17247	108688	7566	6	451	108
5	1	6	JU366	mom-5	20100908	D	10	a	3	roy	6	39	23252	119893	10920	6	483	156
9	0	7	JU366	skn-1	20100908	D	11	a	3	roy	6	38	16487	153073	7997	6	618	114
13	5	5	JU366	lsy-22	20100908	D	12	a	3	roy	6	37	26542	76071	25356	8	328	362
11	1	7	ED3010	aph-1	20100908	E	1	a	3	roy	6	49	36409	140608	12561	9	574	179
8	1	2	ED3010	cdc-42	20100908	E	2	a	3	roy	6	50	15690	23186	4640	5	113	66
10	1	7	ED3010	gad-1	20100908	E	3	a	3	roy	6	51	19458	181998	16577	4	706	237
10	1	7	ED3010	mes-1	20100908	E	4	a	3	roy	6	52	13397	181407	11507	4	711	164
8	3	4	ED3010	rfc-3	20100908	E	5	a	3	roy	6	53	28137	61053	16459	5	225	235
11	1	3	ED3010	skr-2	20100908	E	6	a	3	roy	6	54	29691	47948	6597	9	189	94
8	0	2	ED3010	cdc-37	20100908	E	7	a	3	roy	6	55	38131	13013	2472	18	44	35
10	1	5	ED3010	emb-30	20100908	E	8	a	3	roy	6	56	25096	81598	8117	6	309	116
4	6	4	ED3010	mom-2	20100908	E	9	a	3	roy	6	57	29303	45662	19548	5	172	279
11	2	6	ED3010	mom-5	20100908	E	10	a	3	roy	6	58	23477	99264	18594	7	407	266
7	1	7	ED3010	skn-1	20100908	E	11	a	3	roy	6	59	12999	143395	9616	3	576	137
9	8	1	ED3010	lsy-22	20100908	E	12	a	3	roy	6	60	15646	15700	27243	3	94	389
12	1	7	JU694	aph-1	20100908	F	1	a	3	roy	6	72	22768	165838	5191	8	675	74
10	3	2	JU694	cdc-42	20100908	F	2	a	3	roy	6	71	35246	16232	9176	9	65	131
11	1	7	JU694	gad-1	20100908	F	3	a	3	roy	6	70	15548	171285	11265	5	637	161
8	1	8	JU694	mes-1	20100908	F	4	a	3	roy	6	69	19009	170629	11464	8	675	164
10	2	5	JU694	rfc-3	20100908	F	5	a	3	roy	6	68	29447	76677	13547	8	320	194
9	2	4	JU694	skr-2	20100908	F	6	a	3	roy	6	67	26175	51055	10660	6	242	152
12	0	2	JU694	cdc-37	20100908	F	7	a	3	roy	6	66	35391	34474	4218	11	138	60
11	2	6	JU694	emb-30	20100908	F	8	a	3	roy	6	65	24186	98862	13776	9	388	197
7	3	6	JU694	mom-2	20100908	F	9	a	3	roy	6	64	22554	90757	11836	6	371	169
9	2	5	JU694	mom-5	20100908	F	10	a	3	roy	6	63	20386	91323	13349	3	364	191
11	0	6	JU694	skn-1	20100908	F	11	a	3	roy	6	62	30609	137601	7805	10	530	112
13	4	3	JU694	lsy-22	20100908	F	12	a	3	roy	6	61	32369	43840	22853	10	205	326
10	0	9	ED3040	aph-1	20100908	G	1	a	3	roy	6	73	31730	190865	10687	9	730	153
9	3	6	ED3040	cdc-42	20100908	G	2	a	3	roy	6	74	14653	91180	12039	2	322	172
10	1	9	ED3040	gad-1	20100908	G	3	a	3	roy	6	75	13479	190498	9691	4	688	138
10	1	8	ED3040	mes-1	20100908	G	4	a	3	roy	6	76	25697	196735	13218	7	765	189
7	1	6	ED3040	rfc-3	20100908	G	5	a	3	roy	6	77	21684	119337	12182	6	440	174
8	1	7	ED3040	skr-2	20100908	G	6	a	3	roy	6	78	20450	161683	9915	7	613	142
8	1	6	ED3040	cdc-37	20100908	G	7	a	3	roy	6	79	24605	100783	5822	4	348	83
10	1	7	ED3040	emb-30	20100908	G	8	a	3	roy	6	80	20851	148489	9872	5	554	141
11	2	6	ED3040	mom-2	20100908	G	9	a	3	roy	6	81	21458	128951	11068	5	502	158
12	2	6	ED3040	mom-5	20100908	G	10	a	3	roy	6	82	24390	132850	17023	6	481	243
7	1	6	ED3040	skn-1	20100908	G	11	a	3	roy	6	83	19470	123303	5601	4	479	80
6	8	4	ED3040	lsy-22	20100908	G	12	a	3	roy	6	84	30427	55993	24366	5	226	348
7	3	7	N2	aph-1	20100908	H	1	a	3	roy	6	96	28321	144220	9208	5	514	132
NA	NA	NA	N2	cdc-42	20100908	H	2	a	3	roy	6	95	NA	NA	NA	NA	NA	NA
12	0	8	N2	gad-1	20100908	H	3	a	3	roy	6	94	23275	193436	12545	7	757	179
8	1	7	N2	mes-1	20100908	H	4	a	3	roy	6	93	21030	176335	12547	7	683	179
6	5	4	N2	rfc-3	20100908	H	5	a	3	roy	6	92	32721	62170	15822	5	249	226
9	2	6	N2	skr-2	20100908	H	6	a	3	roy	6	91	11874	85910	11444	3	361	163
9	0	2	N2	cdc-37	20100908	H	7	a	3	roy	6	90	27672	24649	2447	5	93	35
5	3	4	N2	emb-30	20100908	H	8	a	3	roy	6	89	27646	74694	8158	5	251	117
2	6	5	N2	mom-2	20100908	H	9	a	3	roy	6	88	26246	60680	12097	2	220	173
9	3	6	N2	mom-5	20100908	H	10	a	3	roy	6	87	23777	109989	17546	6	479	251
4	1	7	N2	skn-1	20100908	H	11	a	3	roy	6	86	15829	141532	7475	3	525	107
6	9	5	N2	lsy-22	20100908	H	12	a	3	roy	6	85	22874	107938	27956	5	429	399
12	1	7	JU563	aph-1	20100908	A	1	a	3	roy	7	1	12025	168894	9076	4	675	130
12	1	4	JU563	cdc-42	20100908	A	2	a	3	roy	7	2	39993	61364	10943	11	226	156
10	0	8	JU563	gad-1	20100908	A	3	a	3	roy	7	3	21192	191512	10139	6	701	145
12	1	7	JU563	mes-1	20100908	A	4	a	3	roy	7	4	25194	173403	10465	9	717	150
14	1	7	JU563	rfc-3	20100908	A	5	a	3	roy	7	5	26991	168165	17209	8	675	246
13	0	6	JU563	skr-2	20100908	A	6	a	3	roy	7	6	29260	135389	9130	10	551	130
6	1	5	JU563	cdc-37	20100908	A	7	a	3	roy	7	7	25630	111373	8183	4	389	117
9	1	7	JU563	emb-30	20100908	A	8	a	3	roy	7	8	14787	162857	9518	2	660	136
9	1	7	JU563	mom-2	20100908	A	9	a	3	roy	7	9	17453	144777	9798	3	577	140
8	1	7	JU563	mom-5	20100908	A	10	a	3	roy	7	10	14368	170109	11358	2	666	162
12	0	7	JU563	skn-1	20100908	A	11	a	3	roy	7	11	10188	172490	11060	2	705	158
12	2	3	JU563	lsy-22	20100908	A	12	a	3	roy	7	12	21330	51983	19447	8	233	278
10	1	7	ED3017	aph-1	20100908	B	1	a	3	roy	7	24	23927	172322	9356	8	668	134
11	2	3	ED3017	cdc-42	20100908	B	2	a	3	roy	7	23	37828	44304	16032	8	175	229
12	1	7	ED3017	gad-1	20100908	B	3	a	3	roy	7	22	28964	202052	10753	10	761	154
13	1	8	ED3017	mes-1	20100908	B	4	a	3	roy	7	21	25394	185014	13845	7	739	198
12	1	5	ED3017	rfc-3	20100908	B	5	a	3	roy	7	20	21794	87985	9452	8	355	135
11	1	6	ED3017	skr-2	20100908	B	6	a	3	roy	7	19	34462	107749	10424	9	440	149
6	2	5	ED3017	cdc-37	20100908	B	7	a	3	roy	7	18	27783	82357	15237	5	280	218
4	7	5	ED3017	emb-30	20100908	B	8	a	3	roy	7	17	27819	83820	21470	1	283	307
5	3	5	ED3017	mom-2	20100908	B	9	a	3	roy	7	16	28819	94479	18508	6	378	264
13	1	7	ED3017	mom-5	20100908	B	10	a	3	roy	7	15	24317	183469	12566	8	693	180
9	0	7	ED3017	skn-1	20100908	B	11	a	3	roy	7	14	19334	197746	15866	4	728	227
12	8	1	ED3017	lsy-22	20100908	B	12	a	3	roy	7	13	39112	23109	36519	13	102	522
8	2	6	QX1218	aph-1	20100908	C	1	a	3	roy	7	25	35025	126331	15517	10	498	222
10	2	4	QX1218	cdc-42	20100908	C	2	a	3	roy	7	26	23751	85329	10139	8	326	145
10	1	7	QX1218	gad-1	20100908	C	3	a	3	roy	7	27	27927	169946	15453	7	726	221
7	1	7	QX1218	mes-1	20100908	C	4	a	3	roy	7	28	28766	164812	12005	8	646	172
8	3	5	QX1218	rfc-3	20100908	C	5	a	3	roy	7	29	35699	99799	12676	7	384	181
6	2	5	QX1218	skr-2	20100908	C	6	a	3	roy	7	30	41672	95996	11353	7	369	162
6	0	3	QX1218	cdc-37	20100908	C	7	a	3	roy	7	31	38247	42568	6646	6	164	95
8	2	4	QX1218	emb-30	20100908	C	8	a	3	roy	7	32	24254	91286	8520	4	333	122
4	2	7	QX1218	mom-2	20100908	C	9	a	3	roy	7	33	25788	131067	17973	4	478	257
11	1	6	QX1218	mom-5	20100908	C	10	a	3	roy	7	34	24903	132856	11383	7	548	163
9	0	7	QX1218	skn-1	20100908	C	11	a	3	roy	7	35	20502	167078	11458	6	693	164
4	4	3	QX1218	lsy-22	20100908	C	12	a	3	roy	7	36	22134	36289	21981	7	142	314
11	1	8	JU366	aph-1	20100908	D	1	a	3	roy	7	48	26835	178114	9453	5	737	135
15	1	4	JU366	cdc-42	20100908	D	2	a	3	roy	7	47	31290	71421	10201	11	287	146
10	1	7	JU366	gad-1	20100908	D	3	a	3	roy	7	46	28344	185290	8918	9	717	127
9	1	7	JU366	mes-1	20100908	D	4	a	3	roy	7	45	20816	166855	10490	6	648	150
12	2	6	JU366	rfc-3	20100908	D	5	a	3	roy	7	44	30937	107957	12440	10	439	178
13	1	7	JU366	skr-2	20100908	D	6	a	3	roy	7	43	30142	147054	10384	9	617	148
16	1	5	JU366	cdc-37	20100908	D	7	a	3	roy	7	42	33576	115161	7101	9	477	101
8	2	5	JU366	emb-30	20100908	D	8	a	3	roy	7	41	33690	107118	9097	8	416	130
9	1	6	JU366	mom-2	20100908	D	9	a	3	roy	7	40	24338	125868	7710	6	543	110
8	1	6	JU366	mom-5	20100908	D	10	a	3	roy	7	39	19601	147125	9574	4	566	137
10	0	7	JU366	skn-1	20100908	D	11	a	3	roy	7	38	23045	178432	9452	8	721	135
9	5	4	JU366	lsy-22	20100908	D	12	a	3	roy	7	37	32732	78410	31601	7	320	451
13	2	7	ED3010	aph-1	20100908	E	1	a	3	roy	7	49	39135	148225	12951	8	601	185
21	1	2	ED3010	cdc-42	20100908	E	2	a	3	roy	7	50	44918	26609	4692	13	122	67
12	2	8	ED3010	gad-1	20100908	E	3	a	3	roy	7	51	31022	201014	15423	8	791	220
10	1	7	ED3010	mes-1	20100908	E	4	a	3	roy	7	52	21400	176966	16532	6	727	236
7	7	3	ED3010	rfc-3	20100908	E	5	a	3	roy	7	53	28993	45664	21701	4	174	310
8	2	4	ED3010	skr-2	20100908	E	6	a	3	roy	7	54	37194	49582	14973	7	180	214
9	1	3	ED3010	cdc-37	20100908	E	7	a	3	roy	7	55	41485	34984	7550	8	126	108
5	4	5	ED3010	emb-30	20100908	E	8	a	3	roy	7	56	31667	67906	16731	6	226	239
7	4	5	ED3010	mom-2	20100908	E	9	a	3	roy	7	57	20463	89683	12514	5	320	179
11	2	6	ED3010	mom-5	20100908	E	10	a	3	roy	7	58	31979	109272	16553	9	461	236
12	2	6	ED3010	skn-1	20100908	E	11	a	3	roy	7	59	32209	132481	16731	11	541	239
16	6	1	ED3010	lsy-22	20100908	E	12	a	3	roy	7	60	39961	13255	25218	12	61	360
15	1	7	JU694	aph-1	20100908	F	1	a	3	roy	7	72	27764	166108	14142	8	668	202
12	3	2	JU694	cdc-42	20100908	F	2	a	3	roy	7	71	38638	22525	9135	13	95	131
12	1	7	JU694	gad-1	20100908	F	3	a	3	roy	7	70	17263	200410	11660	6	721	167
5	1	7	JU694	mes-1	20100908	F	4	a	3	roy	7	69	21577	200554	15337	5	664	219
14	2	5	JU694	rfc-3	20100908	F	5	a	3	roy	7	68	28665	88612	10532	8	337	150
13	3	4	JU694	skr-2	20100908	F	6	a	3	roy	7	67	37630	66599	16044	9	307	229
12	1	4	JU694	cdc-37	20100908	F	7	a	3	roy	7	66	44295	55111	8047	8	226	115
13	2	6	JU694	emb-30	20100908	F	8	a	3	roy	7	65	33922	137522	12483	10	528	178
14	1	4	JU694	mom-2	20100908	F	9	a	3	roy	7	64	27612	72717	7247	7	306	104
10	2	6	JU694	mom-5	20100908	F	10	a	3	roy	7	63	37059	116638	11682	9	484	167
10	2	8	JU694	skn-1	20100908	F	11	a	3	roy	7	62	25751	179093	27060	8	660	387
14	7	2	JU694	lsy-22	20100908	F	12	a	3	roy	7	61	35614	38524	27141	12	195	388
10	1	8	ED3040	aph-1	20100908	G	1	a	3	roy	7	73	34600	184436	15304	7	698	219
11	1	6	ED3040	cdc-42	20100908	G	2	a	3	roy	7	74	18311	126029	10295	5	416	147
9	1	8	ED3040	gad-1	20100908	G	3	a	3	roy	7	75	28525	198767	14575	7	736	208
6	1	7	ED3040	mes-1	20100908	G	4	a	3	roy	7	76	25947	200902	17416	9	658	249
5	3	6	ED3040	rfc-3	20100908	G	5	a	3	roy	7	77	33019	96191	18176	4	323	260
12	1	8	ED3040	skr-2	20100908	G	6	a	3	roy	7	78	29709	212685	10617	5	776	152
9	1	6	ED3040	cdc-37	20100908	G	7	a	3	roy	7	79	31211	105938	14674	6	366	210
14	2	7	ED3040	emb-30	20100908	G	8	a	3	roy	7	80	29162	154533	10707	9	610	153
12	1	7	ED3040	mom-2	20100908	G	9	a	3	roy	7	81	27234	141113	7564	8	558	108
13	2	7	ED3040	mom-5	20100908	G	10	a	3	roy	7	82	33359	169872	16023	7	647	229
6	1	7	ED3040	skn-1	20100908	G	11	a	3	roy	7	83	28223	157871	17760	8	615	254
14	8	6	ED3040	lsy-22	20100908	G	12	a	3	roy	7	84	36647	102798	34741	9	424	496
9	2	6	N2	aph-1	20100908	H	1	a	3	roy	7	96	21840	179814	11930	5	660	170
NA	NA	NA	N2	cdc-42	20100908	H	2	a	3	roy	7	95	NA	NA	NA	NA	NA	NA
6	2	7	N2	gad-1	20100908	H	3	a	3	roy	7	94	31446	187560	30913	7	684	442
7	1	7	N2	mes-1	20100908	H	4	a	3	roy	7	93	22727	194437	17326	6	700	248
5	7	3	N2	rfc-3	20100908	H	5	a	3	roy	7	92	43402	62375	19151	5	226	274
7	3	5	N2	skr-2	20100908	H	6	a	3	roy	7	91	26036	83653	17758	8	367	254
4	1	4	N2	cdc-37	20100908	H	7	a	3	roy	7	90	26988	54233	8301	1	190	119
3	2	5	N2	emb-30	20100908	H	8	a	3	roy	7	89	40193	72509	20858	4	278	298
6	3	6	N2	mom-2	20100908	H	9	a	3	roy	7	88	22626	105222	17694	4	386	253
8	2	6	N2	mom-5	20100908	H	10	a	3	roy	7	87	31275	128754	15521	6	536	222
9	0	7	N2	skn-1	20100908	H	11	a	3	roy	7	86	16364	159619	11456	7	642	164
5	7	6	N2	lsy-22	20100908	H	12	a	3	roy	7	85	24886	122584	43838	7	532	626
14	1	7	JU563	aph-1	20100908	A	1	a	3	roy	8	1	33540	166832	12663	10	646	181
14	1	5	JU563	cdc-42	20100908	A	2	a	3	roy	8	2	30038	76094	5812	8	282	83
11	1	8	JU563	gad-1	20100908	A	3	a	3	roy	8	3	19803	209716	9690	5	760	138
11	1	8	JU563	mes-1	20100908	A	4	a	3	roy	8	4	23968	182013	14638	8	743	209
14	2	7	JU563	rfc-3	20100908	A	5	a	3	roy	8	5	26088	147505	13713	8	597	196
6	1	6	JU563	skr-2	20100908	A	6	a	3	roy	8	6	15544	115777	10702	4	414	153
9	1	6	JU563	cdc-37	20100908	A	7	a	3	roy	8	7	22785	110362	8757	5	393	125
9	2	7	JU563	emb-30	20100908	A	8	a	3	roy	8	8	21310	136717	13832	5	511	198
13	1	6	JU563	mom-2	20100908	A	9	a	3	roy	8	9	27855	112760	13566	10	469	194
6	1	7	JU563	mom-5	20100908	A	10	a	3	roy	8	10	23151	145754	10790	4	565	154
10	1	7	JU563	skn-1	20100908	A	11	a	3	roy	8	11	28006	165533	13373	8	651	191
12	3	4	JU563	lsy-22	20100908	A	12	a	3	roy	8	12	34886	55600	18511	10	231	264
8	1	7	ED3017	aph-1	20100908	B	1	a	3	roy	8	24	30216	175007	12365	9	687	177
14	2	2	ED3017	cdc-42	20100908	B	2	a	3	roy	8	23	30203	40695	10068	6	174	144
11	1	7	ED3017	gad-1	20100908	B	3	a	3	roy	8	22	15422	181517	9991	5	716	143
7	1	7	ED3017	mes-1	20100908	B	4	a	3	roy	8	21	27622	173209	7642	8	652	109
7	6	4	ED3017	rfc-3	20100908	B	5	a	3	roy	8	20	21997	60439	13760	3	219	197
6	3	4	ED3017	skr-2	20100908	B	6	a	3	roy	8	19	32739	67507	13647	7	300	195
6	1	2	ED3017	cdc-37	20100908	B	7	a	3	roy	8	18	38898	18246	5490	7	80	78
8	1	6	ED3017	emb-30	20100908	B	8	a	3	roy	8	17	23325	116924	8573	6	453	122
8	2	5	ED3017	mom-2	20100908	B	9	a	3	roy	8	16	20903	103714	14290	4	378	204
7	1	7	ED3017	mom-5	20100908	B	10	a	3	roy	8	15	25866	164271	14800	6	613	211
9	1	6	ED3017	skn-1	20100908	B	11	a	3	roy	8	14	25697	150541	10069	8	619	144
8	9	1	ED3017	lsy-22	20100908	B	12	a	3	roy	8	13	26586	18596	39047	7	88	558
13	1	7	QX1218	aph-1	20100908	C	1	a	3	roy	8	25	29706	166075	9844	10	665	141
8	1	4	QX1218	cdc-42	20100908	C	2	a	3	roy	8	26	28114	68152	11463	4	265	164
7	1	7	QX1218	gad-1	20100908	C	3	a	3	roy	8	27	23297	180735	14115	5	683	202
6	1	7	QX1218	mes-1	20100908	C	4	a	3	roy	8	28	17920	145272	12917	4	579	185
5	5	4	QX1218	rfc-3	20100908	C	5	a	3	roy	8	29	28762	70685	17475	3	267	250
6	2	5	QX1218	skr-2	20100908	C	6	a	3	roy	8	30	24397	83537	7242	6	300	103
8	0	2	QX1218	cdc-37	20100908	C	7	a	3	roy	8	31	31928	31588	5136	6	124	73
6	2	4	QX1218	emb-30	20100908	C	8	a	3	roy	8	32	24853	91698	10348	5	352	148
7	1	7	QX1218	mom-2	20100908	C	9	a	3	roy	8	33	25690	148459	11825	6	569	169
9	2	5	QX1218	mom-5	20100908	C	10	a	3	roy	8	34	23041	110138	13790	5	483	197
9	1	7	QX1218	skn-1	20100908	C	11	a	3	roy	8	35	21438	165196	10598	6	662	151
8	4	4	QX1218	lsy-22	20100908	C	12	a	3	roy	8	36	19909	79692	21308	5	343	304
11	1	7	JU366	aph-1	20100908	D	1	a	3	roy	8	48	24087	161933	11627	6	617	166
9	1	4	JU366	cdc-42	20100908	D	2	a	3	roy	8	47	30160	61750	10405	7	233	149
15	1	7	JU366	gad-1	20100908	D	3	a	3	roy	8	46	20475	177352	13039	7	697	186
8	1	7	JU366	mes-1	20100908	D	4	a	3	roy	8	45	16291	136636	9096	5	562	130
10	1	6	JU366	rfc-3	20100908	D	5	a	3	roy	8	44	22412	107531	10685	6	442	153
7	0	6	JU366	skr-2	20100908	D	6	a	3	roy	8	43	24799	120443	8086	5	499	116
18	1	5	JU366	cdc-37	20100908	D	7	a	3	roy	8	42	32447	101051	13523	11	420	193
8	1	6	JU366	emb-30	20100908	D	8	a	3	roy	8	41	20653	118659	11742	7	474	168
11	2	6	JU366	mom-2	20100908	D	9	a	3	roy	8	40	26504	94810	10614	8	415	152
9	1	6	JU366	mom-5	20100908	D	10	a	3	roy	8	39	20008	136410	4884	6	546	70
13	0	7	JU366	skn-1	20100908	D	11	a	3	roy	8	38	24838	139567	8611	8	627	123
7	7	4	JU366	lsy-22	20100908	D	12	a	3	roy	8	37	25718	62423	27314	6	280	390
10	1	7	ED3010	aph-1	20100908	E	1	a	3	roy	8	49	33271	153983	14644	8	617	209
10	0	1	ED3010	cdc-42	20100908	E	2	a	3	roy	8	50	37780	5888	4124	17	25	59
5	1	7	ED3010	gad-1	20100908	E	3	a	3	roy	8	51	15888	163433	15580	4	614	223
8	1	8	ED3010	mes-1	20100908	E	4	a	3	roy	8	52	26583	158619	13583	5	662	194
10	3	4	ED3010	rfc-3	20100908	E	5	a	3	roy	8	53	29602	69102	10193	8	283	146
6	3	4	ED3010	skr-2	20100908	E	6	a	3	roy	8	54	27421	55421	13827	5	212	198
11	0	2	ED3010	cdc-37	20100908	E	7	a	3	roy	8	55	34551	45495	3984	8	169	57
17	1	5	ED3010	emb-30	20100908	E	8	a	3	roy	8	56	38752	107602	5401	13	447	77
8	2	6	ED3010	mom-2	20100908	E	9	a	3	roy	8	57	22578	101793	13936	4	412	199
13	3	5	ED3010	mom-5	20100908	E	10	a	3	roy	8	58	29910	95066	17086	8	404	244
11	2	7	ED3010	skn-1	20100908	E	11	a	3	roy	8	59	25243	139385	11384	9	555	163
9	9	1	ED3010	lsy-22	20100908	E	12	a	3	roy	8	60	17088	11618	33019	7	68	472
10	1	7	JU694	aph-1	20100908	F	1	a	3	roy	8	72	26434	165871	10329	8	644	148
11	1	1	JU694	cdc-42	20100908	F	2	a	3	roy	8	71	35898	19047	5130	8	81	73
9	1	7	JU694	gad-1	20100908	F	3	a	3	roy	8	70	12783	168910	10221	4	644	146
13	1	7	JU694	mes-1	20100908	F	4	a	3	roy	8	69	26563	162806	12209	7	660	174
16	1	5	JU694	rfc-3	20100908	F	5	a	3	roy	8	68	31198	92579	10696	9	379	153
12	1	3	JU694	skr-2	20100908	F	6	a	3	roy	8	67	32161	51413	8933	10	223	128
9	0	1	JU694	cdc-37	20100908	F	7	a	3	roy	8	66	47342	17632	3371	8	70	48
18	0	6	JU694	emb-30	20100908	F	8	a	3	roy	8	65	35470	124462	11075	11	485	158
11	2	5	JU694	mom-2	20100908	F	9	a	3	roy	8	64	27251	95994	10221	8	386	146
13	2	6	JU694	mom-5	20100908	F	10	a	3	roy	8	63	30299	107891	12558	9	438	179
5	1	7	JU694	skn-1	20100908	F	11	a	3	roy	8	62	17654	160787	8485	4	611	121
16	7	3	JU694	lsy-22	20100908	F	12	a	3	roy	8	61	31930	42196	23884	13	186	341
12	2	8	ED3040	aph-1	20100908	G	1	a	3	roy	8	73	33319	189295	11808	11	740	169
8	1	6	ED3040	cdc-42	20100908	G	2	a	3	roy	8	74	15206	133199	13756	3	470	197
8	1	8	ED3040	gad-1	20100908	G	3	a	3	roy	8	75	25114	200839	19837	6	735	283
10	1	8	ED3040	mes-1	20100908	G	4	a	3	roy	8	76	32732	203507	15571	8	781	222
12	1	7	ED3040	rfc-3	20100908	G	5	a	3	roy	8	77	19342	159594	10312	9	610	147
9	1	7	ED3040	skr-2	20100908	G	6	a	3	roy	8	78	26150	183535	11937	4	687	171
10	1	4	ED3040	cdc-37	20100908	G	7	a	3	roy	8	79	34639	61385	5514	8	225	79
14	1	6	ED3040	emb-30	20100908	G	8	a	3	roy	8	80	34068	140919	8403	11	533	120
9	1	6	ED3040	mom-2	20100908	G	9	a	3	roy	8	81	7854	143226	8451	4	531	121
7	1	6	ED3040	mom-5	20100908	G	10	a	3	roy	8	82	24941	144196	15789	5	538	226
6	2	6	ED3040	skn-1	20100908	G	11	a	3	roy	8	83	19069	147779	14516	5	557	207
9	7	4	ED3040	lsy-22	20100908	G	12	a	3	roy	8	84	25356	85500	32645	6	320	466
8	2	6	N2	aph-1	20100908	H	1	a	3	roy	8	96	31124	150925	21371	7	578	305
10	1	1	N2	cdc-42	20100908	H	2	a	3	roy	8	95	27339	12565	4973	6	61	71
6	1	7	N2	gad-1	20100908	H	3	a	3	roy	8	94	30031	181598	17071	6	601	244
9	1	7	N2	mes-1	20100908	H	4	a	3	roy	8	93	24384	191459	13805	7	718	197
7	5	4	N2	rfc-3	20100908	H	5	a	3	roy	8	92	19656	77502	16630	4	306	238
9	2	4	N2	skr-2	20100908	H	6	a	3	roy	8	91	23336	74629	7861	6	326	112
2	0	2	N2	cdc-37	20100908	H	7	a	3	roy	8	90	21954	27855	4824	2	109	69
10	2	6	N2	emb-30	20100908	H	8	a	3	roy	8	89	30050	99910	11674	9	385	167
6	3	6	N2	mom-2	20100908	H	9	a	3	roy	8	88	24578	108516	13418	4	418	192
7	3	6	N2	mom-5	20100908	H	10	a	3	roy	8	87	25079	143633	11466	4	563	164
7	1	7	N2	skn-1	20100908	H	11	a	3	roy	8	86	15185	153223	8644	2	607	123
5	7	5	N2	lsy-22	20100908	H	12	a	3	roy	8	85	22419	76364	28216	5	356	403
9	2	8	JU563	ztf-1	20100908	A	1	a	4	car	1	1	17462	200596	14042	4	797	201
12	2	8	JU563	cyb-2.1	20100908	A	2	a	4	car	1	2	32870	183179	8709	10	743	124
10	3	6	JU563	fat-2	20100908	A	3	a	4	car	1	3	20111	108040	13894	6	505	198
12	1	7	JU563	ceh-18	20100908	A	4	a	4	car	1	4	28088	153716	9854	9	610	141
20	2	5	JU563	mom-2	20100908	A	5	a	4	car	1	5	28840	101730	13911	10	425	199
14	1	8	JU563	rpn-12	20100908	A	6	a	4	car	1	6	34139	131308	6878	13	550	98
10	2	7	JU563	rpn-9	20100908	A	7	a	4	car	1	7	31986	148834	14426	9	598	206
8	1	8	JU563	rpn-10	20100908	A	8	a	4	car	1	8	29744	204407	16964	11	755	242
6	1	4	JU563	mel-32	20100908	A	9	a	4	car	1	9	24772	92682	12475	4	342	178
11	3	3	JU563	lag-1	20100908	A	10	a	4	car	1	10	30744	36889	13552	7	179	194
23	2	7	JU563	empty	20100908	A	11	a	4	car	1	11	55299	160973	10612	19	669	152
12	4	5	JU563	pos-1	20100908	A	12	a	4	car	1	12	34382	98779	16382	6	353	234
6	2	8	ED3017	ztf-1	20100908	B	1	a	4	car	1	24	22328	175560	14203	6	687	203
8	2	7	ED3017	cyb-2.1	20100908	B	2	a	4	car	1	23	28398	182196	8675	8	677	124
9	3	6	ED3017	fat-2	20100908	B	3	a	4	car	1	22	28480	98855	13027	10	477	186
5	1	8	ED3017	ceh-18	20100908	B	4	a	4	car	1	21	17518	158617	16224	4	581	232
12	2	6	ED3017	mom-2	20100908	B	5	a	4	car	1	20	29087	113811	16006	9	429	229
9	1	7	ED3017	rpn-12	20100908	B	6	a	4	car	1	19	30127	162243	8599	8	622	123
9	2	6	ED3017	rpn-9	20100908	B	7	a	4	car	1	18	30036	117061	14155	8	449	202
8	1	7	ED3017	rpn-10	20100908	B	8	a	4	car	1	17	24565	163591	19772	7	603	282
3	5	2	ED3017	mel-32	20100908	B	9	a	4	car	1	16	39576	36209	21383	3	154	305
11	6	1	ED3017	lag-1	20100908	B	10	a	4	car	1	15	33074	20898	20841	9	106	298
9	1	8	ED3017	empty	20100908	B	11	a	4	car	1	14	30105	208905	9925	6	744	142
9	8	1	ED3017	pos-1	20100908	B	12	a	4	car	1	13	19632	24861	46903	3	91	670
7	2	8	QX1218	ztf-1	20100908	C	1	a	4	car	1	25	24608	153998	13583	6	622	194
7	1	7	QX1218	cyb-2.1	20100908	C	2	a	4	car	1	26	21667	162019	12711	5	637	182
4	3	3	QX1218	fat-2	20100908	C	3	a	4	car	1	27	21168	71432	17240	10	315	246
6	1	8	QX1218	ceh-18	20100908	C	4	a	4	car	1	28	27139	180006	10725	5	649	153
8	1	6	QX1218	mom-2	20100908	C	5	a	4	car	1	29	32105	134005	11595	8	540	166
5	1	7	QX1218	rpn-12	20100908	C	6	a	4	car	1	30	28791	141540	15124	12	526	216
3	3	6	QX1218	rpn-9	20100908	C	7	a	4	car	1	31	36553	101915	16371	6	348	234
4	1	7	QX1218	rpn-10	20100908	C	8	a	4	car	1	32	25706	143158	15986	5	531	228
5	5	4	QX1218	mel-32	20100908	C	9	a	4	car	1	33	35190	90372	24591	5	308	351
6	5	2	QX1218	lag-1	20100908	C	10	a	4	car	1	34	35920	23641	18519	10	108	265
8	1	8	QX1218	empty	20100908	C	11	a	4	car	1	35	11154	186571	10096	2	768	144
10	5	3	QX1218	pos-1	20100908	C	12	a	4	car	1	36	22709	53214	14616	4	206	209
13	1	7	JU366	ztf-1	20100908	D	1	a	4	car	1	48	18656	194349	15381	5	785	220
10	1	7	JU366	cyb-2.1	20100908	D	2	a	4	car	1	47	29317	162082	9121	8	658	130
12	1	7	JU366	fat-2	20100908	D	3	a	4	car	1	46	31060	139309	12418	11	595	177
15	1	7	JU366	ceh-18	20100908	D	4	a	4	car	1	45	34544	160267	16501	11	695	236
17	2	5	JU366	mom-2	20100908	D	5	a	4	car	1	44	39589	81327	11477	13	353	164
10	1	7	JU366	rpn-12	20100908	D	6	a	4	car	1	43	26591	140908	12830	8	582	183
10	1	7	JU366	rpn-9	20100908	D	7	a	4	car	1	42	32233	138061	9839	8	536	141
9	1	7	JU366	rpn-10	20100908	D	8	a	4	car	1	41	23363	162738	15454	8	664	221
10	2	3	JU366	mel-32	20100908	D	9	a	4	car	1	40	31571	78191	9776	8	320	140
17	2	3	JU366	lag-1	20100908	D	10	a	4	car	1	39	45530	44848	7823	14	202	112
7	1	8	JU366	empty	20100908	D	11	a	4	car	1	38	18726	170086	8136	5	637	116
21	2	3	JU366	pos-1	20100908	D	12	a	4	car	1	37	46770	57847	10471	15	255	150
10	1	8	ED3010	ztf-1	20100908	E	1	a	4	car	1	49	31256	182977	12930	9	712	185
17	1	6	ED3010	cyb-2.1	20100908	E	2	a	4	car	1	50	34710	156381	8070	12	657	115
13	2	6	ED3010	fat-2	20100908	E	3	a	4	car	1	51	38697	102063	8984	13	479	128
11	1	7	ED3010	ceh-18	20100908	E	4	a	4	car	1	52	24856	161273	8451	7	668	121
14	2	4	ED3010	mom-2	20100908	E	5	a	4	car	1	53	39956	73796	6409	10	300	92
6	1	7	ED3010	rpn-12	20100908	E	6	a	4	car	1	54	32264	142461	16449	7	565	235
15	2	6	ED3010	rpn-9	20100908	E	7	a	4	car	1	55	35152	118246	15880	10	509	227
11	1	7	ED3010	rpn-10	20100908	E	8	a	4	car	1	56	28281	168570	12705	9	662	182
11	3	3	ED3010	mel-32	20100908	E	9	a	4	car	1	57	29418	62296	7808	8	265	112
13	4	1	ED3010	lag-1	20100908	E	10	a	4	car	1	58	46980	9711	7722	12	50	110
15	2	7	ED3010	empty	20100908	E	11	a	4	car	1	59	33502	170449	9954	11	718	142
9	9	1	ED3010	pos-1	20100908	E	12	a	4	car	1	60	30378	6102	42308	10	22	604
13	1	8	JU694	ztf-1	20100908	F	1	a	4	car	1	72	26208	190663	15185	8	780	217
12	1	7	JU694	cyb-2.1	20100908	F	2	a	4	car	1	71	15204	166348	8034	5	665	115
11	1	8	JU694	fat-2	20100908	F	3	a	4	car	1	70	30857	185859	14978	10	792	214
5	1	7	JU694	ceh-18	20100908	F	4	a	4	car	1	69	15860	133784	19523	3	454	279
16	2	4	JU694	mom-2	20100908	F	5	a	4	car	1	68	38758	80160	10573	12	333	151
11	0	7	JU694	rpn-12	20100908	F	6	a	4	car	1	67	28359	168245	18210	8	673	260
17	0	6	JU694	rpn-9	20100908	F	7	a	4	car	1	66	47448	122606	10193	14	511	146
6	1	7	JU694	rpn-10	20100908	F	8	a	4	car	1	65	31647	139715	16423	10	506	235
1	2	3	JU694	mel-32	20100908	F	9	a	4	car	1	64	29524	65273	3795	8	272	54
15	2	1	JU694	lag-1	20100908	F	10	a	4	car	1	63	53480	20880	5380	12	110	77
6	1	7	JU694	empty	20100908	F	11	a	4	car	1	62	27133	171004	18311	6	641	262
22	3	1	JU694	pos-1	20100908	F	12	a	4	car	1	61	55892	21054	15064	16	100	215
9	1	8	ED3040	ztf-1	20100908	G	1	a	4	car	1	73	24544	206086	11711	7	721	167
11	1	7	ED3040	cyb-2.1	20100908	G	2	a	4	car	1	74	14947	193181	18808	3	697	269
12	1	8	ED3040	fat-2	20100908	G	3	a	4	car	1	75	29593	191877	11104	9	769	159
10	1	8	ED3040	ceh-18	20100908	G	4	a	4	car	1	76	22548	179163	17354	7	686	248
18	1	5	ED3040	mom-2	20100908	G	5	a	4	car	1	77	41166	99667	6139	14	398	88
14	1	7	ED3040	rpn-12	20100908	G	6	a	4	car	1	78	30412	181526	12015	9	742	172
7	2	7	ED3040	rpn-9	20100908	G	7	a	4	car	1	79	27080	145885	12653	6	550	181
12	1	8	ED3040	rpn-10	20100908	G	8	a	4	car	1	80	33458	185395	11666	10	726	167
5	4	5	ED3040	mel-32	20100908	G	9	a	4	car	1	81	27869	96415	16563	4	336	237
7	6	1	ED3040	lag-1	20100908	G	10	a	4	car	1	82	20832	26905	27100	8	126	387
7	1	8	ED3040	empty	20100908	G	11	a	4	car	1	83	20927	202739	13546	5	727	194
9	5	4	ED3040	pos-1	20100908	G	12	a	4	car	1	84	36177	80927	19361	8	305	277
7	1	7	N2	ztf-1	20100908	H	1	a	4	car	1	96	21061	198356	14943	6	742	213
12	2	8	N2	cyb-2.1	20100908	H	2	a	4	car	1	95	28488	199928	16140	8	732	231
6	3	4	N2	fat-2	20100908	H	3	a	4	car	1	94	39469	66946	12401	11	304	177
5	2	7	N2	ceh-18	20100908	H	4	a	4	car	1	93	32566	109329	12454	6	434	178
10	2	5	N2	mom-2	20100908	H	5	a	4	car	1	92	16648	97748	7761	6	390	111
7	1	7	N2	rpn-12	20100908	H	6	a	4	car	1	91	25795	141488	14495	5	555	207
5	4	6	N2	rpn-9	20100908	H	7	a	4	car	1	90	41702	119636	20130	11	463	288
11	1	7	N2	rpn-10	20100908	H	8	a	4	car	1	89	32484	157354	11469	10	620	164
4	6	3	N2	mel-32	20100908	H	9	a	4	car	1	88	33917	31409	22483	12	134	321
5	2	1	N2	lag-1	20100908	H	10	a	4	car	1	87	15547	6873	4342	5	27	62
10	1	7	N2	empty	20100908	H	11	a	4	car	1	86	22740	175707	11004	7	681	157
6	9	0	N2	pos-1	20100908	H	12	a	4	car	1	85	17255	12432	39780	5	64	568
16	3	7	JU563	ztf-1	20100908	A	1	a	4	car	2	1	29410	138994	13878	8	587	198
18	2	7	JU563	cyb-2.1	20100908	A	2	a	4	car	2	2	40115	150576	12869	10	631	184
15	2	6	JU563	fat-2	20100908	A	3	a	4	car	2	3	32877	85509	14353	10	414	205
15	1	6	JU563	ceh-18	20100908	A	4	a	4	car	2	4	32538	124085	12308	13	505	176
11	2	6	JU563	mom-2	20100908	A	5	a	4	car	2	5	22450	103982	14467	7	395	207
13	1	7	JU563	rpn-12	20100908	A	6	a	4	car	2	6	28186	148943	12175	9	580	174
14	1	7	JU563	rpn-9	20100908	A	7	a	4	car	2	7	35469	117714	9721	10	490	139
8	1	7	JU563	rpn-10	20100908	A	8	a	4	car	2	8	22943	136327	15353	5	520	219
12	1	5	JU563	mel-32	20100908	A	9	a	4	car	2	9	18613	101924	8668	6	424	124
11	2	3	JU563	lag-1	20100908	A	10	a	4	car	2	10	22413	44720	10159	7	171	145
9	1	8	JU563	empty	20100908	A	11	a	4	car	2	11	14913	193255	10400	6	735	149
16	2	4	JU563	pos-1	20100908	A	12	a	4	car	2	12	25602	71214	10434	8	285	149
9	1	7	ED3017	ztf-1	20100908	B	1	a	4	car	2	24	13150	165272	20379	4	634	291
12	2	7	ED3017	cyb-2.1	20100908	B	2	a	4	car	2	23	29254	154299	7432	8	615	106
12	3	4	ED3017	fat-2	20100908	B	3	a	4	car	2	22	31637	62386	17501	13	302	250
11	1	7	ED3017	ceh-18	20100908	B	4	a	4	car	2	21	24213	129434	16143	7	490	231
9	2	6	ED3017	mom-2	20100908	B	5	a	4	car	2	20	22726	104467	14530	8	388	208
5	1	7	ED3017	rpn-12	20100908	B	6	a	4	car	2	19	32354	134163	14746	8	519	211
10	2	6	ED3017	rpn-9	20100908	B	7	a	4	car	2	18	20861	98156	14774	8	393	211
9	0	7	ED3017	rpn-10	20100908	B	8	a	4	car	2	17	26104	150090	9877	7	557	141
9	2	3	ED3017	mel-32	20100908	B	9	a	4	car	2	16	19225	75548	11881	6	302	170
10	2	2	ED3017	lag-1	20100908	B	10	a	4	car	2	15	32416	20495	14816	8	95	212
7	1	8	ED3017	empty	20100908	B	11	a	4	car	2	14	24041	164260	13588	5	636	194
11	5	1	ED3017	pos-1	20100908	B	12	a	4	car	2	13	13678	18502	17069	5	71	244
4	1	6	QX1218	ztf-1	20100908	C	1	a	4	car	2	25	26881	109558	11891	6	396	170
8	0	8	QX1218	cyb-2.1	20100908	C	2	a	4	car	2	26	22113	132412	12572	7	526	180
8	2	6	QX1218	fat-2	20100908	C	3	a	4	car	2	27	26933	84894	13617	7	377	195
10	1	8	QX1218	ceh-18	20100908	C	4	a	4	car	2	28	25186	116825	17625	5	457	252
10	2	6	QX1218	mom-2	20100908	C	5	a	4	car	2	29	21361	98848	18016	6	376	257
7	2	7	QX1218	rpn-12	20100908	C	6	a	4	car	2	30	33245	113537	14294	8	432	204
8	1	7	QX1218	rpn-9	20100908	C	7	a	4	car	2	31	24092	121267	14308	9	464	204
8	1	7	QX1218	rpn-10	20100908	C	8	a	4	car	2	32	19355	124981	12602	7	473	180
9	2	5	QX1218	mel-32	20100908	C	9	a	4	car	2	33	26057	87294	13502	7	323	193
7	4	1	QX1218	lag-1	20100908	C	10	a	4	car	2	34	34517	11433	13837	8	51	198
9	1	8	QX1218	empty	20100908	C	11	a	4	car	2	35	35276	174756	13364	9	690	191
7	6	2	QX1218	pos-1	20100908	C	12	a	4	car	2	36	24351	31887	20322	5	110	290
16	1	8	JU366	ztf-1	20100908	D	1	a	4	car	2	48	31441	143050	12082	11	610	173
11	1	7	JU366	cyb-2.1	20100908	D	2	a	4	car	2	47	21414	143470	15163	5	539	217
11	0	7	JU366	fat-2	20100908	D	3	a	4	car	2	46	18867	128494	12212	6	529	174
11	2	8	JU366	ceh-18	20100908	D	4	a	4	car	2	45	31022	138541	19730	9	567	282
16	2	5	JU366	mom-2	20100908	D	5	a	4	car	2	44	31310	96511	10929	7	361	156
7	3	8	JU366	rpn-12	20100908	D	6	a	4	car	2	43	30070	118544	24700	7	456	353
9	1	7	JU366	rpn-9	20100908	D	7	a	4	car	2	42	24636	105830	12640	7	388	181
10	2	8	JU366	rpn-10	20100908	D	8	a	4	car	2	41	21187	121533	17365	7	489	248
9	3	5	JU366	mel-32	20100908	D	9	a	4	car	2	40	31225	71727	17956	9	276	257
11	2	3	JU366	lag-1	20100908	D	10	a	4	car	2	39	32474	36542	10619	10	162	152
12	1	8	JU366	empty	20100908	D	11	a	4	car	2	38	32338	144531	12227	10	587	175
12	4	2	JU366	pos-1	20100908	D	12	a	4	car	2	37	28414	36593	7739	8	152	111
8	1	8	ED3010	ztf-1	20100908	E	1	a	4	car	2	49	19016	158905	9749	4	613	139
12	1	8	ED3010	cyb-2.1	20100908	E	2	a	4	car	2	50	24165	165158	18284	8	605	261
9	1	7	ED3010	fat-2	20100908	E	3	a	4	car	2	51	26025	96119	13353	8	434	191
17	1	8	ED3010	ceh-18	20100908	E	4	a	4	car	2	52	34185	116396	15324	12	477	219
6	3	5	ED3010	mom-2	20100908	E	5	a	4	car	2	53	25974	78969	18169	6	286	260
12	1	8	ED3010	rpn-12	20100908	E	6	a	4	car	2	54	24512	128198	10725	8	510	153
13	2	7	ED3010	rpn-9	20100908	E	7	a	4	car	2	55	38945	93728	14318	12	373	205
11	0	7	ED3010	rpn-10	20100908	E	8	a	4	car	2	56	23809	134268	10475	7	518	150
9	5	3	ED3010	mel-32	20100908	E	9	a	4	car	2	57	33151	50119	17805	9	170	254
18	2	1	ED3010	lag-1	20100908	E	10	a	4	car	2	58	49325	8731	7366	15	40	105
13	1	7	ED3010	empty	20100908	E	11	a	4	car	2	59	29357	153001	11956	8	634	171
15	9	1	ED3010	pos-1	20100908	E	12	a	4	car	2	60	19076	17377	34124	8	67	487
8	1	8	JU694	ztf-1	20100908	F	1	a	4	car	2	72	20963	120945	13584	5	501	194
11	1	7	JU694	cyb-2.1	20100908	F	2	a	4	car	2	71	23727	145864	15667	6	573	224
13	1	7	JU694	fat-2	20100908	F	3	a	4	car	2	70	25167	151993	13870	8	549	198
11	0	7	JU694	ceh-18	20100908	F	4	a	4	car	2	69	13264	126937	8639	6	478	123
9	2	5	JU694	mom-2	20100908	F	5	a	4	car	2	68	23618	79951	11156	7	322	159
8	1	7	JU694	rpn-12	20100908	F	6	a	4	car	2	67	27608	130666	13302	8	492	190
13	1	8	JU694	rpn-9	20100908	F	7	a	4	car	2	66	33739	126831	19936	11	512	285
9	1	8	JU694	rpn-10	20100908	F	8	a	4	car	2	65	27941	135160	16070	6	519	230
16	1	4	JU694	mel-32	20100908	F	9	a	4	car	2	64	36128	84333	11529	11	340	165
6	3	1	JU694	lag-1	20100908	F	10	a	4	car	2	63	31001	17731	11816	6	85	169
13	1	8	JU694	empty	20100908	F	11	a	4	car	2	62	21174	170566	14775	5	655	211
13	5	1	JU694	pos-1	20100908	F	12	a	4	car	2	61	21021	11818	15403	6	66	220
12	1	8	ED3040	ztf-1	20100908	G	1	a	4	car	2	73	24655	170378	14090	5	627	201
14	1	8	ED3040	cyb-2.1	20100908	G	2	a	4	car	2	74	29147	155271	14451	7	591	206
19	1	8	ED3040	fat-2	20100908	G	3	a	4	car	2	75	37255	151137	15328	10	599	219
11	1	7	ED3040	ceh-18	20100908	G	4	a	4	car	2	76	23019	139057	22238	11	535	318
13	2	7	ED3040	mom-2	20100908	G	5	a	4	car	2	77	30563	110536	19447	9	428	278
11	1	7	ED3040	rpn-12	20100908	G	6	a	4	car	2	78	32620	143475	23479	9	569	335
10	3	7	ED3040	rpn-9	20100908	G	7	a	4	car	2	79	45570	136686	22441	12	525	321
7	1	8	ED3040	rpn-10	20100908	G	8	a	4	car	2	80	23433	164326	23830	7	611	340
10	2	6	ED3040	mel-32	20100908	G	9	a	4	car	2	81	25624	96680	12315	8	396	176
10	3	3	ED3040	lag-1	20100908	G	10	a	4	car	2	82	28197	38493	15614	8	182	223
11	1	8	ED3040	empty	20100908	G	11	a	4	car	2	83	14944	172965	10073	5	699	144
19	4	4	ED3040	pos-1	20100908	G	12	a	4	car	2	84	43877	72582	12776	11	278	183
8	1	7	N2	ztf-1	20100908	H	1	a	4	car	2	96	24940	162412	19932	8	627	285
9	1	7	N2	cyb-2.1	20100908	H	2	a	4	car	2	95	26907	149358	10780	7	582	154
7	2	7	N2	fat-2	20100908	H	3	a	4	car	2	94	26273	105351	11208	7	464	160
8	2	7	N2	ceh-18	20100908	H	4	a	4	car	2	93	25359	124367	20535	7	488	293
12	2	5	N2	mom-2	20100908	H	5	a	4	car	2	92	24004	86237	11741	7	338	168
2	2	5	N2	rpn-12	20100908	H	6	a	4	car	2	91	35318	79700	18386	7	268	263
5	3	6	N2	rpn-9	20100908	H	7	a	4	car	2	90	33523	106877	22590	6	437	323
6	3	7	N2	rpn-10	20100908	H	8	a	4	car	2	89	28966	138550	18250	6	533	261
6	9	3	N2	mel-32	20100908	H	9	a	4	car	2	88	29521	54118	31439	4	185	449
13	4	1	N2	lag-1	20100908	H	10	a	4	car	2	87	32990	21535	12585	12	94	180
8	1	7	N2	empty	20100908	H	11	a	4	car	2	86	18682	141014	8103	5	539	116
11	9	1	N2	pos-1	20100908	H	12	a	4	car	2	85	25312	9698	37561	7	56	537
9	1	7	JU563	ztf-1	20100908	A	1	a	4	car	3	1	16425	172548	9373	5	672	134
10	1	6	JU563	cyb-2.1	20100908	A	2	a	4	car	3	2	29347	147956	7692	8	588	110
17	1	5	JU563	fat-2	20100908	A	3	a	4	car	3	3	26815	126278	10130	9	580	145
12	1	5	JU563	ceh-18	20100908	A	4	a	4	car	3	4	19205	146650	10374	6	593	148
13	2	5	JU563	mom-2	20100908	A	5	a	4	car	3	5	33668	102485	9503	11	417	136
13	1	6	JU563	rpn-12	20100908	A	6	a	4	car	3	6	20335	154569	12468	6	609	178
11	1	6	JU563	rpn-9	20100908	A	7	a	4	car	3	7	29025	135315	11473	8	540	164
6	1	7	JU563	rpn-10	20100908	A	8	a	4	car	3	8	30322	159359	10374	7	560	148
12	1	6	JU563	mel-32	20100908	A	9	a	4	car	3	9	31676	134145	13269	8	558	190
8	2	2	JU563	lag-1	20100908	A	10	a	4	car	3	10	22530	37171	10773	6	176	154
11	1	7	JU563	empty	20100908	A	11	a	4	car	3	11	31097	192511	8714	10	769	124
11	3	3	JU563	pos-1	20100908	A	12	a	4	car	3	12	23195	53953	12545	5	212	179
16	0	6	ED3017	ztf-1	20100908	B	1	a	4	car	3	24	16652	159680	14988	5	656	214
11	1	7	ED3017	cyb-2.1	20100908	B	2	a	4	car	3	23	31686	175011	9476	10	687	135
11	2	5	ED3017	fat-2	20100908	B	3	a	4	car	3	22	22657	118878	20063	7	528	287
15	1	6	ED3017	ceh-18	20100908	B	4	a	4	car	3	21	26501	153043	14103	8	572	201
9	2	5	ED3017	mom-2	20100908	B	5	a	4	car	3	20	20126	117844	12863	5	463	184
9	1	6	ED3017	rpn-12	20100908	B	6	a	4	car	3	19	22444	156917	10550	7	612	151
9	3	5	ED3017	rpn-9	20100908	B	7	a	4	car	3	18	27705	111729	19983	6	465	285
7	1	6	ED3017	rpn-10	20100908	B	8	a	4	car	3	17	15982	177599	15698	4	706	224
13	1	6	ED3017	mel-32	20100908	B	9	a	4	car	3	16	23317	119948	12918	7	490	185
9	5	1	ED3017	lag-1	20100908	B	10	a	4	car	3	15	26165	21489	19599	8	107	280
9	1	7	ED3017	empty	20100908	B	11	a	4	car	3	14	19556	212553	17146	5	792	245
13	5	1	ED3017	pos-1	20100908	B	12	a	4	car	3	13	38083	23118	19968	10	100	285
8	1	7	QX1218	ztf-1	20100908	C	1	a	4	car	3	25	18942	181459	13515	5	690	193
9	1	7	QX1218	cyb-2.1	20100908	C	2	a	4	car	3	26	18206	176520	17459	4	656	249
12	2	6	QX1218	fat-2	20100908	C	3	a	4	car	3	27	30657	138985	17646	7	632	252
7	1	5	QX1218	ceh-18	20100908	C	4	a	4	car	3	28	30745	147856	14290	8	635	204
8	2	5	QX1218	mom-2	20100908	C	5	a	4	car	3	29	12378	114066	25062	5	437	358
7	1	7	QX1218	rpn-12	20100908	C	6	a	4	car	3	30	26694	161369	12391	7	589	177
3	2	4	QX1218	rpn-9	20100908	C	7	a	4	car	3	31	37873	88650	12786	4	325	183
4	2	7	QX1218	rpn-10	20100908	C	8	a	4	car	3	32	21486	143275	17526	3	540	250
9	2	5	QX1218	mel-32	20100908	C	9	a	4	car	3	33	23289	116127	15826	6	456	226
8	2	2	QX1218	lag-1	20100908	C	10	a	4	car	3	34	22909	53794	14432	5	250	206
10	1	7	QX1218	empty	20100908	C	11	a	4	car	3	35	28600	182982	11469	8	719	164
9	2	3	QX1218	pos-1	20100908	C	12	a	4	car	3	36	22325	61545	9268	6	245	132
11	1	7	JU366	ztf-1	20100908	D	1	a	4	car	3	48	29134	185219	12803	8	755	183
10	1	7	JU366	cyb-2.1	20100908	D	2	a	4	car	3	47	28879	151113	14268	8	619	204
11	1	6	JU366	fat-2	20100908	D	3	a	4	car	3	46	32158	153095	9138	9	634	131
15	1	7	JU366	ceh-18	20100908	D	4	a	4	car	3	45	23968	156720	14131	8	660	202
12	1	5	JU366	mom-2	20100908	D	5	a	4	car	3	44	27595	117565	12544	7	462	179
7	1	6	JU366	rpn-12	20100908	D	6	a	4	car	3	43	19976	164218	12417	5	650	177
11	0	7	JU366	rpn-9	20100908	D	7	a	4	car	3	42	34907	126022	8792	10	506	126
8	1	6	JU366	rpn-10	20100908	D	8	a	4	car	3	41	21826	133679	12786	5	540	183
10	1	4	JU366	mel-32	20100908	D	9	a	4	car	3	40	19778	77326	8911	6	320	127
5	3	1	JU366	lag-1	20100908	D	10	a	4	car	3	39	15747	26558	13511	4	128	193
8	1	6	JU366	empty	20100908	D	11	a	4	car	3	38	26671	174743	5237	8	703	75
9	4	1	JU366	pos-1	20100908	D	12	a	4	car	3	37	17663	20456	12819	4	77	183
11	0	7	ED3010	ztf-1	20100908	E	1	a	4	car	3	49	25413	193595	9983	8	760	143
9	1	7	ED3010	cyb-2.1	20100908	E	2	a	4	car	3	50	30107	180003	11699	10	733	167
7	2	5	ED3010	fat-2	20100908	E	3	a	4	car	3	51	22428	92860	12146	5	462	174
12	1	7	ED3010	ceh-18	20100908	E	4	a	4	car	3	52	24481	157701	11657	6	637	167
15	3	4	ED3010	mom-2	20100908	E	5	a	4	car	3	53	24899	88971	20708	8	386	296
14	1	7	ED3010	rpn-12	20100908	E	6	a	4	car	3	54	27849	156853	14713	12	614	210
3	2	4	ED3010	rpn-9	20100908	E	7	a	4	car	3	55	36766	81525	14672	9	311	210
8	1	6	ED3010	rpn-10	20100908	E	8	a	4	car	3	56	15835	151419	9839	5	583	141
12	3	3	ED3010	mel-32	20100908	E	9	a	4	car	3	57	34318	60088	12919	9	271	185
11	3	1	ED3010	lag-1	20100908	E	10	a	4	car	3	58	41951	6787	7278	9	32	104
9	0	7	ED3010	empty	20100908	E	11	a	4	car	3	59	21601	163975	10110	6	634	144
9	9	1	ED3010	pos-1	20100908	E	12	a	4	car	3	60	36643	11051	37555	12	59	537
9	1	7	JU694	ztf-1	20100908	F	1	a	4	car	3	72	13274	171894	12076	3	675	173
7	1	7	JU694	cyb-2.1	20100908	F	2	a	4	car	3	71	19225	148046	13141	5	581	188
14	1	7	JU694	fat-2	20100908	F	3	a	4	car	3	70	19074	192568	14027	7	777	200
19	1	6	JU694	ceh-18	20100908	F	4	a	4	car	3	69	30856	141866	11514	11	599	164
7	1	6	JU694	mom-2	20100908	F	5	a	4	car	3	68	28667	109561	9655	9	429	138
15	1	7	JU694	rpn-12	20100908	F	6	a	4	car	3	67	23819	169498	17817	7	669	255
18	1	5	JU694	rpn-9	20100908	F	7	a	4	car	3	66	42272	119725	15175	13	482	217
3	2	6	JU694	rpn-10	20100908	F	8	a	4	car	3	65	28022	124401	23557	6	469	337
10	2	4	JU694	mel-32	20100908	F	9	a	4	car	3	64	33312	71484	10710	8	304	153
15	2	1	JU694	lag-1	20100908	F	10	a	4	car	3	63	36948	19313	9044	12	101	129
5	1	6	JU694	empty	20100908	F	11	a	4	car	3	62	21006	160240	10146	5	606	145
15	5	1	JU694	pos-1	20100908	F	12	a	4	car	3	61	30471	11870	15698	9	56	224
15	0	7	ED3040	ztf-1	20100908	G	1	a	4	car	3	73	26597	199261	10301	7	759	147
11	1	7	ED3040	cyb-2.1	20100908	G	2	a	4	car	3	74	28983	173012	15918	7	661	227
9	1	8	ED3040	fat-2	20100908	G	3	a	4	car	3	75	17913	195703	17125	4	727	245
9	1	7	ED3040	ceh-18	20100908	G	4	a	4	car	3	76	15287	162755	18585	4	648	266
13	2	5	ED3040	mom-2	20100908	G	5	a	4	car	3	77	34581	123305	11986	11	473	171
18	1	7	ED3040	rpn-12	20100908	G	6	a	4	car	3	78	32276	145586	16578	12	570	237
11	1	6	ED3040	rpn-9	20100908	G	7	a	4	car	3	79	33252	139441	9996	8	579	143
7	1	7	ED3040	rpn-10	20100908	G	8	a	4	car	3	80	26292	175349	17206	6	630	246
18	1	7	ED3040	mel-32	20100908	G	9	a	4	car	3	81	32506	150792	14166	10	623	202
12	3	3	ED3040	lag-1	20100908	G	10	a	4	car	3	82	35639	50919	12179	8	225	174
11	1	7	ED3040	empty	20100908	G	11	a	4	car	3	83	29746	179070	12477	8	707	178
15	4	3	ED3040	pos-1	20100908	G	12	a	4	car	3	84	29193	69443	13390	7	276	191
6	1	7	N2	ztf-1	20100908	H	1	a	4	car	3	96	31523	198348	14541	8	680	208
8	1	7	N2	cyb-2.1	20100908	H	2	a	4	car	3	95	33517	161501	9215	9	628	132
11	3	7	N2	fat-2	20100908	H	3	a	4	car	3	94	21264	151577	15267	8	633	218
4	2	7	N2	ceh-18	20100908	H	4	a	4	car	3	93	23378	123316	20471	5	466	292
6	4	5	N2	mom-2	20100908	H	5	a	4	car	3	92	15897	84537	13353	3	313	191
7	2	7	N2	rpn-12	20100908	H	6	a	4	car	3	91	22810	159716	11947	7	587	171
6	4	6	N2	rpn-9	20100908	H	7	a	4	car	3	90	22196	134356	23605	3	519	337
2	1	5	N2	rpn-10	20100908	H	8	a	4	car	3	89	39091	74911	9123	2	235	130
6	6	3	N2	mel-32	20100908	H	9	a	4	car	3	88	25904	75746	14050	4	267	201
6	7	1	N2	lag-1	20100908	H	10	a	4	car	3	87	30669	13302	18263	9	60	261
9	1	7	N2	empty	20100908	H	11	a	4	car	3	86	29676	164955	6524	8	630	93
8	9	1	N2	pos-1	20100908	H	12	a	4	car	3	85	15841	17726	31580	6	92	451
9	2	8	JU563	ztf-1	20100908	A	1	a	4	gre	4	1	22923	190245	14184	6	741	203
14	1	7	JU563	cyb-2.1	20100908	A	2	a	4	gre	4	2	29725	169422	16167	8	711	231
13	1	5	JU563	fat-2	20100908	A	3	a	4	gre	4	3	19138	93092	11913	8	428	170
14	1	6	JU563	ceh-18	20100908	A	4	a	4	gre	4	4	35285	124298	9266	11	535	132
14	2	5	JU563	mom-2	20100908	A	5	a	4	gre	4	5	22717	120217	14259	8	436	204
13	1	7	JU563	rpn-12	20100908	A	6	a	4	gre	4	6	36531	150479	12065	9	624	172
15	1	7	JU563	rpn-9	20100908	A	7	a	4	gre	4	7	32185	144962	11726	11	566	168
10	1	7	JU563	rpn-10	20100908	A	8	a	4	gre	4	8	21072	169887	12873	5	649	184
13	1	6	JU563	mel-32	20100908	A	9	a	4	gre	4	9	28516	143645	18333	10	603	262
11	4	3	JU563	lag-1	20100908	A	10	a	4	gre	4	10	34713	44736	16285	11	193	233
11	2	8	JU563	empty	20100908	A	11	a	4	gre	4	11	21472	207383	12948	5	745	185
18	2	4	JU563	pos-1	20100908	A	12	a	4	gre	4	12	36843	70242	8947	10	289	128
8	1	7	ED3017	ztf-1	20100908	B	1	a	4	gre	4	24	12551	209668	14424	3	786	206
7	1	7	ED3017	cyb-2.1	20100908	B	2	a	4	gre	4	23	26178	178414	18793	6	656	268
12	4	3	ED3017	fat-2	20100908	B	3	a	4	gre	4	22	31566	56920	16432	8	287	235
13	1	7	ED3017	ceh-18	20100908	B	4	a	4	gre	4	21	28979	145602	16155	8	578	231
7	3	5	ED3017	mom-2	20100908	B	5	a	4	gre	4	20	30119	112402	15555	6	428	222
5	2	7	ED3017	rpn-12	20100908	B	6	a	4	gre	4	19	29073	138221	18629	5	516	266
8	4	6	ED3017	rpn-9	20100908	B	7	a	4	gre	4	18	32342	123606	24631	7	483	352
9	1	7	ED3017	rpn-10	20100908	B	8	a	4	gre	4	17	28431	173291	12168	7	638	174
6	7	5	ED3017	mel-32	20100908	B	9	a	4	gre	4	16	49360	81887	25184	8	268	360
9	7	1	ED3017	lag-1	20100908	B	10	a	4	gre	4	15	30316	18981	22139	8	80	316
10	1	9	ED3017	empty	20100908	B	11	a	4	gre	4	14	24488	215985	14137	6	831	202
10	9	1	ED3017	pos-1	20100908	B	12	a	4	gre	4	13	38815	12821	33228	9	77	475
7	2	7	QX1218	ztf-1	20100908	C	1	a	4	gre	4	25	23126	171078	14929	10	640	213
8	2	7	QX1218	cyb-2.1	20100908	C	2	a	4	gre	4	26	26032	166846	18312	7	622	262
8	2	5	QX1218	fat-2	20100908	C	3	a	4	gre	4	27	20863	88494	16155	6	438	231
6	1	7	QX1218	ceh-18	20100908	C	4	a	4	gre	4	28	23062	155436	17602	6	593	251
6	3	6	QX1218	mom-2	20100908	C	5	a	4	gre	4	29	24305	121809	16107	4	450	230
8	1	6	QX1218	rpn-12	20100908	C	6	a	4	gre	4	30	23242	142928	12696	6	559	181
3	3	5	QX1218	rpn-9	20100908	C	7	a	4	gre	4	31	56082	90011	15638	15	362	223
4	1	6	QX1218	rpn-10	20100908	C	8	a	4	gre	4	32	40900	123378	17898	8	486	256
6	5	4	QX1218	mel-32	20100908	C	9	a	4	gre	4	33	49341	76155	21162	8	259	302
10	4	1	QX1218	lag-1	20100908	C	10	a	4	gre	4	34	46791	22699	13366	11	104	191
16	1	9	QX1218	empty	20100908	C	11	a	4	gre	4	35	45746	229209	22426	12	865	320
12	7	2	QX1218	pos-1	20100908	C	12	a	4	gre	4	36	29377	49808	25639	9	170	366
15	1	7	JU366	ztf-1	20100908	D	1	a	4	gre	4	48	21726	188379	15974	6	721	228
4	1	6	JU366	cyb-2.1	20100908	D	2	a	4	gre	4	47	32950	118550	10966	4	416	157
11	3	5	JU366	fat-2	20100908	D	3	a	4	gre	4	46	25580	81937	11453	7	386	164
10	1	7	JU366	ceh-18	20100908	D	4	a	4	gre	4	45	25991	168074	12000	10	653	171
11	1	5	JU366	mom-2	20100908	D	5	a	4	gre	4	44	32712	100173	16948	10	426	242
11	0	7	JU366	rpn-12	20100908	D	6	a	4	gre	4	43	29370	154706	12452	8	638	178
11	1	7	JU366	rpn-9	20100908	D	7	a	4	gre	4	42	43102	149653	16888	14	608	241
9	1	7	JU366	rpn-10	20100908	D	8	a	4	gre	4	41	24003	184795	13141	8	735	188
9	4	4	JU366	mel-32	20100908	D	9	a	4	gre	4	40	36025	85136	16031	9	324	229
12	3	3	JU366	lag-1	20100908	D	10	a	4	gre	4	39	45376	48199	14781	9	214	211
11	1	8	JU366	empty	20100908	D	11	a	4	gre	4	38	34056	210182	14024	10	837	200
9	8	2	JU366	pos-1	20100908	D	12	a	4	gre	4	37	55279	34703	21248	13	145	304
9	1	7	ED3010	ztf-1	20100908	E	1	a	4	gre	4	49	29534	179520	14581	10	687	208
9	1	7	ED3010	cyb-2.1	20100908	E	2	a	4	gre	4	50	24365	156671	16385	8	616	234
13	1	5	ED3010	fat-2	20100908	E	3	a	4	gre	4	51	25262	122512	11194	7	538	160
10	1	6	ED3010	ceh-18	20100908	E	4	a	4	gre	4	52	30508	120740	11506	8	456	164
14	3	4	ED3010	mom-2	20100908	E	5	a	4	gre	4	53	33645	67898	12342	9	262	176
6	1	6	ED3010	rpn-12	20100908	E	6	a	4	gre	4	54	28308	148922	18583	4	575	265
7	3	6	ED3010	rpn-9	20100908	E	7	a	4	gre	4	55	38360	126975	18506	8	499	264
6	2	7	ED3010	rpn-10	20100908	E	8	a	4	gre	4	56	28209	149650	19128	5	564	273
5	8	3	ED3010	mel-32	20100908	E	9	a	4	gre	4	57	36410	50242	29827	2	168	426
10	3	1	ED3010	lag-1	20100908	E	10	a	4	gre	4	58	25106	7623	10576	7	36	151
3	1	7	ED3010	empty	20100908	E	11	a	4	gre	4	59	48239	127061	12978	16	489	185
13	7	0	ED3010	pos-1	20100908	E	12	a	4	gre	4	60	23387	15132	24377	7	68	348
7	1	7	JU694	ztf-1	20100908	F	1	a	4	gre	4	72	15897	172746	9897	3	624	141
14	1	6	JU694	cyb-2.1	20100908	F	2	a	4	gre	4	71	22032	158247	8804	8	629	126
15	1	6	JU694	fat-2	20100908	F	3	a	4	gre	4	70	23788	131686	7168	10	566	102
12	1	7	JU694	ceh-18	20100908	F	4	a	4	gre	4	69	28160	149686	14300	9	599	204
9	1	4	JU694	mom-2	20100908	F	5	a	4	gre	4	68	26565	82785	9931	6	342	142
12	1	6	JU694	rpn-12	20100908	F	6	a	4	gre	4	67	27492	151757	11715	7	589	167
14	1	7	JU694	rpn-9	20100908	F	7	a	4	gre	4	66	30015	161663	14306	10	618	204
6	1	6	JU694	rpn-10	20100908	F	8	a	4	gre	4	65	37759	121349	18928	8	461	270
8	4	3	JU694	mel-32	20100908	F	9	a	4	gre	4	64	45623	54086	14525	9	183	208
8	7	2	JU694	lag-1	20100908	F	10	a	4	gre	4	63	36471	29754	21806	8	136	312
12	2	8	JU694	empty	20100908	F	11	a	4	gre	4	62	26626	224239	15219	7	824	217
7	8	1	JU694	pos-1	20100908	F	12	a	4	gre	4	61	35902	13964	30338	10	61	433
12	1	7	ED3040	ztf-1	20100908	G	1	a	4	gre	4	73	20960	175199	17192	9	682	246
9	1	7	ED3040	cyb-2.1	20100908	G	2	a	4	gre	4	74	30531	172596	12285	8	667	176
5	1	6	ED3040	fat-2	20100908	G	3	a	4	gre	4	75	22366	144511	18884	5	535	270
11	1	6	ED3040	ceh-18	20100908	G	4	a	4	gre	4	76	17994	148179	11926	5	592	170
11	3	6	ED3040	mom-2	20100908	G	5	a	4	gre	4	77	31162	135810	15559	8	534	222
10	1	7	ED3040	rpn-12	20100908	G	6	a	4	gre	4	78	27333	168857	21052	6	642	301
8	3	7	ED3040	rpn-9	20100908	G	7	a	4	gre	4	79	36479	163512	12983	8	598	185
3	2	6	ED3040	rpn-10	20100908	G	8	a	4	gre	4	80	35044	142745	17498	7	483	250
15	2	6	ED3040	mel-32	20100908	G	9	a	4	gre	4	81	44214	149261	14603	11	580	209
9	6	3	ED3040	lag-1	20100908	G	10	a	4	gre	4	82	35445	57858	19041	10	237	272
10	1	8	ED3040	empty	20100908	G	11	a	4	gre	4	83	23610	265217	19513	5	923	279
8	9	2	ED3040	pos-1	20100908	G	12	a	4	gre	4	84	46440	40747	34254	7	167	489
7	1	6	N2	ztf-1	20100908	H	1	a	4	gre	4	96	27049	167117	15020	8	646	215
9	1	6	N2	cyb-2.1	20100908	H	2	a	4	gre	4	95	29080	163019	11745	8	646	168
10	0	6	N2	fat-2	20100908	H	3	a	4	gre	4	94	26096	140020	10897	8	608	156
4	1	6	N2	ceh-18	20100908	H	4	a	4	gre	4	93	28442	128139	15246	6	475	218
10	4	5	N2	mom-2	20100908	H	5	a	4	gre	4	92	26755	78131	10303	7	312	147
7	1	6	N2	rpn-12	20100908	H	6	a	4	gre	4	91	25649	135244	13314	7	501	190
4	2	4	N2	rpn-9	20100908	H	7	a	4	gre	4	90	43361	63567	17411	6	233	249
6	1	7	N2	rpn-10	20100908	H	8	a	4	gre	4	89	38176	135115	14555	6	480	208
6	6	4	N2	mel-32	20100908	H	9	a	4	gre	4	88	37448	82061	22047	5	266	315
10	6	1	N2	lag-1	20100908	H	10	a	4	gre	4	87	37306	12197	12664	10	64	181
9	1	8	N2	empty	20100908	H	11	a	4	gre	4	86	24515	246803	28905	6	835	413
14	9	0	N2	pos-1	20100908	H	12	a	4	gre	4	85	33357	13489	30423	9	60	435
13	0	8	JU563	ztf-1	20100908	A	1	a	4	gre	5	1	37089	223898	9366	10	905	134
12	1	8	JU563	cyb-2.1	20100908	A	2	a	4	gre	5	2	23597	222023	9851	7	866	141
13	2	6	JU563	fat-2	20100908	A	3	a	4	gre	5	3	17445	105537	14423	5	506	206
14	0	7	JU563	ceh-18	20100908	A	4	a	4	gre	5	4	27347	169745	7100	6	674	101
15	1	6	JU563	mom-2	20100908	A	5	a	4	gre	5	5	29395	131402	6819	10	507	97
10	1	7	JU563	rpn-12	20100908	A	6	a	4	gre	5	6	20284	172636	9783	6	662	140
7	2	7	JU563	rpn-9	20100908	A	7	a	4	gre	5	7	30155	183709	9655	6	610	138
7	1	7	JU563	rpn-10	20100908	A	8	a	4	gre	5	8	22828	190393	9316	5	669	133
9	2	6	JU563	mel-32	20100908	A	9	a	4	gre	5	9	26175	132555	11522	6	486	165
10	3	3	JU563	lag-1	20100908	A	10	a	4	gre	5	10	30811	45373	15403	9	231	220
15	1	8	JU563	empty	20100908	A	11	a	4	gre	5	11	30354	221755	10764	9	832	154
14	3	6	JU563	pos-1	20100908	A	12	a	4	gre	5	12	34988	91645	16889	7	366	241
6	1	7	ED3017	ztf-1	20100908	B	1	a	4	gre	5	24	27323	200561	11138	8	732	159
6	1	8	ED3017	cyb-2.1	20100908	B	2	a	4	gre	5	23	27530	200712	16688	4	680	238
6	7	3	ED3017	fat-2	20100908	B	3	a	4	gre	5	22	28904	29585	22349	5	160	319
8	1	8	ED3017	ceh-18	20100908	B	4	a	4	gre	5	21	26706	168639	9476	6	663	135
14	1	6	ED3017	mom-2	20100908	B	5	a	4	gre	5	20	42592	121868	8188	11	477	117
11	0	7	ED3017	rpn-12	20100908	B	6	a	4	gre	5	19	30789	185965	7327	9	711	105
11	1	7	ED3017	rpn-9	20100908	B	7	a	4	gre	5	18	30985	142191	15855	8	590	227
6	1	8	ED3017	rpn-10	20100908	B	8	a	4	gre	5	17	43874	197969	16390	10	671	234
5	8	5	ED3017	mel-32	20100908	B	9	a	4	gre	5	16	30986	91105	24537	4	323	351
NA	NA	NA	ED3017	lag-1	20100908	B	10	a	4	gre	5	15	NA	NA	NA	NA	NA	NA
8	1	8	ED3017	empty	20100908	B	11	a	4	gre	5	14	20974	230699	11602	7	826	166
6	9	1	ED3017	pos-1	20100908	B	12	a	4	gre	5	13	41281	21956	47079	8	97	673
8	0	8	QX1218	ztf-1	20100908	C	1	a	4	gre	5	25	19081	204462	12060	3	797	172
11	0	8	QX1218	cyb-2.1	20100908	C	2	a	4	gre	5	26	31869	204927	12585	9	792	180
7	2	6	QX1218	fat-2	20100908	C	3	a	4	gre	5	27	23978	109947	16304	8	495	233
10	1	8	QX1218	ceh-18	20100908	C	4	a	4	gre	5	28	22187	171015	14722	6	673	210
7	1	7	QX1218	mom-2	20100908	C	5	a	4	gre	5	29	31899	149067	8782	7	576	125
7	2	8	QX1218	rpn-12	20100908	C	6	a	4	gre	5	30	28847	199099	11128	7	747	159
7	3	7	QX1218	rpn-9	20100908	C	7	a	4	gre	5	31	40396	153122	18005	10	540	257
6	2	7	QX1218	rpn-10	20100908	C	8	a	4	gre	5	32	29803	169622	19408	7	612	277
NA	NA	NA	QX1218	mel-32	20100908	C	9	a	4	gre	5	33	NA	NA	NA	NA	NA	NA
9	7	2	QX1218	lag-1	20100908	C	10	a	4	gre	5	34	34711	27060	23599	14	129	337
12	1	8	QX1218	empty	20100908	C	11	a	4	gre	5	35	30400	208311	8999	7	832	129
9	8	3	QX1218	pos-1	20100908	C	12	a	4	gre	5	36	38971	30289	25311	8	123	362
11	1	7	JU366	ztf-1	20100908	D	1	a	4	gre	5	48	22657	176709	11046	6	680	158
7	1	7	JU366	cyb-2.1	20100908	D	2	a	4	gre	5	47	18467	185293	10832	6	697	155
13	2	6	JU366	fat-2	20100908	D	3	a	4	gre	5	46	28993	121270	14632	8	574	209
9	1	7	JU366	ceh-18	20100908	D	4	a	4	gre	5	45	18636	169809	14740	7	719	211
7	2	6	JU366	mom-2	20100908	D	5	a	4	gre	5	44	22674	135677	9840	7	551	141
19	0	7	JU366	rpn-12	20100908	D	6	a	4	gre	5	43	32025	191535	10690	9	756	153
8	1	7	JU366	rpn-9	20100908	D	7	a	4	gre	5	42	28075	182967	16669	7	704	238
8	1	7	JU366	rpn-10	20100908	D	8	a	4	gre	5	41	31747	187408	21195	7	718	303
11	2	6	JU366	mel-32	20100908	D	9	a	4	gre	5	40	33318	102957	11068	8	404	158
7	7	3	JU366	lag-1	20100908	D	10	a	4	gre	5	39	31023	47150	21788	8	204	311
10	1	8	JU366	empty	20100908	D	11	a	4	gre	5	38	36081	205079	11197	13	777	160
14	7	4	JU366	pos-1	20100908	D	12	a	4	gre	5	37	61217	47002	19267	10	191	275
11	1	7	ED3010	ztf-1	20100908	E	1	a	4	gre	5	49	19822	196056	10707	7	824	153
14	1	7	ED3010	cyb-2.1	20100908	E	2	a	4	gre	5	50	9550	158978	14886	3	618	213
12	2	6	ED3010	fat-2	20100908	E	3	a	4	gre	5	51	20648	110377	11529	7	514	165
12	1	7	ED3010	ceh-18	20100908	E	4	a	4	gre	5	52	26997	181391	12109	7	717	173
11	2	6	ED3010	mom-2	20100908	E	5	a	4	gre	5	53	26898	85781	10392	9	335	148
16	0	7	ED3010	rpn-12	20100908	E	6	a	4	gre	5	54	23533	179583	4630	6	683	66
10	3	7	ED3010	rpn-9	20100908	E	7	a	4	gre	5	55	38951	124813	18414	9	510	263
10	1	7	ED3010	rpn-10	20100908	E	8	a	4	gre	5	56	26399	191337	11072	9	704	158
11	7	5	ED3010	mel-32	20100908	E	9	a	4	gre	5	57	45150	78828	20241	11	313	289
11	4	1	ED3010	lag-1	20100908	E	10	a	4	gre	5	58	43984	7098	14504	10	43	207
11	1	9	ED3010	empty	20100908	E	11	a	4	gre	5	59	34697	230316	17990	9	894	257
10	8	0	ED3010	pos-1	20100908	E	12	a	4	gre	5	60	17129	14661	29439	5	69	421
8	1	7	JU694	ztf-1	20100908	F	1	a	4	gre	5	72	20770	186705	11067	5	715	158
14	1	7	JU694	cyb-2.1	20100908	F	2	a	4	gre	5	71	24733	182913	11931	7	690	170
15	1	6	JU694	fat-2	20100908	F	3	a	4	gre	5	70	23167	139812	11504	9	605	164
17	1	7	JU694	ceh-18	20100908	F	4	a	4	gre	5	69	27137	155418	11162	8	626	159
11	2	6	JU694	mom-2	20100908	F	5	a	4	gre	5	68	24981	124414	10584	7	479	151
9	2	7	JU694	rpn-12	20100908	F	6	a	4	gre	5	67	18977	178966	11481	3	698	164
9	2	6	JU694	rpn-9	20100908	F	7	a	4	gre	5	66	31168	148291	19510	8	584	279
7	0	7	JU694	rpn-10	20100908	F	8	a	4	gre	5	65	31213	163686	15340	4	602	219
22	1	7	JU694	mel-32	20100908	F	9	a	4	gre	5	64	40566	166922	10598	13	701	151
8	5	3	JU694	lag-1	20100908	F	10	a	4	gre	5	63	39478	27039	17645	7	131	252
10	1	8	JU694	empty	20100908	F	11	a	4	gre	5	62	29067	235481	13182	7	846	188
20	7	2	JU694	pos-1	20100908	F	12	a	4	gre	5	61	51512	34195	17828	12	104	255
10	0	8	ED3040	ztf-1	20100908	G	1	a	4	gre	5	73	26948	214015	10494	6	791	150
7	0	7	ED3040	cyb-2.1	20100908	G	2	a	4	gre	5	74	14463	196206	5012	4	723	72
19	1	7	ED3040	fat-2	20100908	G	3	a	4	gre	5	75	24075	187683	6620	8	728	95
9	1	8	ED3040	ceh-18	20100908	G	4	a	4	gre	5	76	22611	198230	13715	7	742	196
19	2	5	ED3040	mom-2	20100908	G	5	a	4	gre	5	77	23826	92217	9171	9	406	131
8	0	8	ED3040	rpn-12	20100908	G	6	a	4	gre	5	78	16718	190251	11123	5	705	159
10	3	8	ED3040	rpn-9	20100908	G	7	a	4	gre	5	79	23905	185868	16115	4	705	230
11	1	8	ED3040	rpn-10	20100908	G	8	a	4	gre	5	80	27390	201931	10019	7	751	143
10	2	6	ED3040	mel-32	20100908	G	9	a	4	gre	5	81	42153	133549	11589	7	517	166
10	4	4	ED3040	lag-1	20100908	G	10	a	4	gre	5	82	37512	48937	18768	13	228	268
11	1	9	ED3040	empty	20100908	G	11	a	4	gre	5	83	45300	229308	13790	11	776	197
13	8	4	ED3040	pos-1	20100908	G	12	a	4	gre	5	84	56467	54982	22131	7	213	316
5	1	7	N2	ztf-1	20100908	H	1	a	4	gre	5	96	22644	185660	7812	6	716	112
8	0	7	N2	cyb-2.1	20100908	H	2	a	4	gre	5	95	24994	172149	11504	7	636	164
9	1	7	N2	fat-2	20100908	H	3	a	4	gre	5	94	25089	146817	13478	4	635	193
9	1	7	N2	ceh-18	20100908	H	4	a	4	gre	5	93	21644	159932	10326	6	633	148
13	2	5	N2	mom-2	20100908	H	5	a	4	gre	5	92	26370	80655	7978	9	341	114
17	0	7	N2	rpn-12	20100908	H	6	a	4	gre	5	91	27187	156690	7660	8	637	109
14	1	7	N2	rpn-9	20100908	H	7	a	4	gre	5	90	29502	157033	9037	9	661	129
9	1	8	N2	rpn-10	20100908	H	8	a	4	gre	5	89	27975	186999	9392	8	722	134
6	6	5	N2	mel-32	20100908	H	9	a	4	gre	5	88	23762	82060	14470	2	294	207
14	2	1	N2	lag-1	20100908	H	10	a	4	gre	5	87	33723	17739	8476	12	88	121
8	1	8	N2	empty	20100908	H	11	a	4	gre	5	86	39550	223076	19580	8	750	280
8	9	0	N2	pos-1	20100908	H	12	a	4	gre	5	85	17366	9103	42165	4	56	602
13	1	8	JU563	ztf-1	20100908	A	1	a	4	gre	6	1	14518	216172	15470	4	701	221
7	1	8	JU563	cyb-2.1	20100908	A	2	a	4	gre	6	2	24870	189983	15201	3	745	217
16	3	6	JU563	fat-2	20100908	A	3	a	4	gre	6	3	25614	134209	15712	9	587	224
12	0	7	JU563	ceh-18	20100908	A	4	a	4	gre	6	4	23805	175824	14408	8	722	206
11	1	7	JU563	mom-2	20100908	A	5	a	4	gre	6	5	27486	165447	21530	7	638	308
9	1	7	JU563	rpn-12	20100908	A	6	a	4	gre	6	6	21829	189209	21948	6	746	314
8	2	6	JU563	rpn-9	20100908	A	7	a	4	gre	6	7	28355	186307	27207	7	687	389
8	1	7	JU563	rpn-10	20100908	A	8	a	4	gre	6	8	17893	202291	22005	5	785	314
12	1	8	JU563	mel-32	20100908	A	9	a	4	gre	6	9	15562	198486	16474	4	755	235
14	2	4	JU563	lag-1	20100908	A	10	a	4	gre	6	10	38489	75569	22476	14	368	321
7	1	9	JU563	empty	20100908	A	11	a	4	gre	6	11	24247	228520	15742	3	822	225
16	2	6	JU563	pos-1	20100908	A	12	a	4	gre	6	12	38855	100231	14344	11	399	205
10	1	8	ED3017	ztf-1	20100908	B	1	a	4	gre	6	24	18993	244437	12293	4	880	176
12	2	8	ED3017	cyb-2.1	20100908	B	2	a	4	gre	6	23	25757	226115	22462	10	866	321
9	7	4	ED3017	fat-2	20100908	B	3	a	4	gre	6	22	32070	67951	23820	10	334	340
12	1	8	ED3017	ceh-18	20100908	B	4	a	4	gre	6	21	19047	203643	22938	4	800	328
8	2	7	ED3017	mom-2	20100908	B	5	a	4	gre	6	20	29636	179816	31286	6	704	447
9	1	8	ED3017	rpn-12	20100908	B	6	a	4	gre	6	19	23719	240652	26081	8	862	373
6	3	7	ED3017	rpn-9	20100908	B	7	a	4	gre	6	18	43075	135500	35083	7	541	501
10	1	8	ED3017	rpn-10	20100908	B	8	a	4	gre	6	17	35460	222822	28817	8	752	412
6	7	6	ED3017	mel-32	20100908	B	9	a	4	gre	6	16	43449	132049	21322	8	479	305
14	5	2	ED3017	lag-1	20100908	B	10	a	4	gre	6	15	47316	49541	22279	13	247	318
7	1	9	ED3017	empty	20100908	B	11	a	4	gre	6	14	37808	252283	19702	10	875	281
10	9	1	ED3017	pos-1	20100908	B	12	a	4	gre	6	13	27871	28809	54885	7	138	784
10	1	8	QX1218	ztf-1	20100908	C	1	a	4	gre	6	25	17266	243815	14775	3	885	211
12	1	8	QX1218	cyb-2.1	20100908	C	2	a	4	gre	6	26	26905	227000	16176	7	925	231
11	1	6	QX1218	fat-2	20100908	C	3	a	4	gre	6	27	32241	155253	17164	9	702	245
3	1	7	QX1218	ceh-18	20100908	C	4	a	4	gre	6	28	23194	168576	24357	6	593	348
8	2	7	QX1218	mom-2	20100908	C	5	a	4	gre	6	29	32555	153270	19490	8	612	278
8	1	8	QX1218	rpn-12	20100908	C	6	a	4	gre	6	30	33247	214474	21993	11	813	314
4	3	6	QX1218	rpn-9	20100908	C	7	a	4	gre	6	31	51220	143547	28154	14	534	402
4	2	7	QX1218	rpn-10	20100908	C	8	a	4	gre	6	32	37762	184846	23972	13	661	342
6	3	6	QX1218	mel-32	20100908	C	9	a	4	gre	6	33	53038	138895	25012	9	485	357
8	8	3	QX1218	lag-1	20100908	C	10	a	4	gre	6	34	47761	42184	27905	16	193	399
7	2	8	QX1218	empty	20100908	C	11	a	4	gre	6	35	33096	231654	35609	6	850	509
8	9	3	QX1218	pos-1	20100908	C	12	a	4	gre	6	36	40784	47131	62972	13	179	900
14	1	8	JU366	ztf-1	20100908	D	1	a	4	gre	6	48	28477	203861	10104	7	791	144
8	1	8	JU366	cyb-2.1	20100908	D	2	a	4	gre	6	47	38530	217444	19252	10	810	275
9	2	6	JU366	fat-2	20100908	D	3	a	4	gre	6	46	23577	118176	11410	8	577	163
12	0	9	JU366	ceh-18	20100908	D	4	a	4	gre	6	45	11352	196505	8194	3	788	117
15	2	6	JU366	mom-2	20100908	D	5	a	4	gre	6	44	45799	135189	10382	14	556	148
7	1	8	JU366	rpn-12	20100908	D	6	a	4	gre	6	43	32689	203808	12408	10	716	177
14	1	8	JU366	rpn-9	20100908	D	7	a	4	gre	6	42	32658	195525	15278	11	776	218
11	1	8	JU366	rpn-10	20100908	D	8	a	4	gre	6	41	30503	198713	20902	7	765	299
9	2	6	JU366	mel-32	20100908	D	9	a	4	gre	6	40	35473	100540	11650	9	374	166
14	2	5	JU366	lag-1	20100908	D	10	a	4	gre	6	39	39887	72337	15761	12	322	225
6	1	8	JU366	empty	20100908	D	11	a	4	gre	6	38	27937	185746	14204	5	666	203
7	8	3	JU366	pos-1	20100908	D	12	a	4	gre	6	37	45570	32156	21268	6	135	304
11	1	8	ED3010	ztf-1	20100908	E	1	a	4	gre	6	49	20462	206562	12520	7	816	179
16	1	8	ED3010	cyb-2.1	20100908	E	2	a	4	gre	6	50	29455	203972	17370	11	807	248
18	1	7	ED3010	fat-2	20100908	E	3	a	4	gre	6	51	23358	150261	15188	9	692	217
12	1	8	ED3010	ceh-18	20100908	E	4	a	4	gre	6	52	22511	171767	20102	8	691	287
10	2	5	ED3010	mom-2	20100908	E	5	a	4	gre	6	53	27096	91402	20681	7	370	295
13	2	7	ED3010	rpn-12	20100908	E	6	a	4	gre	6	54	30907	178185	16770	9	732	240
16	2	7	ED3010	rpn-9	20100908	E	7	a	4	gre	6	55	42483	172581	23255	13	721	332
9	2	8	ED3010	rpn-10	20100908	E	8	a	4	gre	6	56	36965	196069	13296	8	770	190
9	5	5	ED3010	mel-32	20100908	E	9	a	4	gre	6	57	37766	85144	26446	7	311	378
7	3	1	ED3010	lag-1	20100908	E	10	a	4	gre	6	58	33129	6042	12718	6	31	182
11	0	9	ED3010	empty	20100908	E	11	a	4	gre	6	59	32221	246212	14421	8	839	206
8	9	0	ED3010	pos-1	20100908	E	12	a	4	gre	6	60	32778	9269	38135	8	52	545
6	1	8	JU694	ztf-1	20100908	F	1	a	4	gre	6	72	14433	189907	13550	3	732	194
6	1	7	JU694	cyb-2.1	20100908	F	2	a	4	gre	6	71	21501	208916	10053	6	763	144
6	1	7	JU694	fat-2	20100908	F	3	a	4	gre	6	70	14184	131836	9803	4	533	140
12	0	7	JU694	ceh-18	20100908	F	4	a	4	gre	6	69	24090	167424	9979	6	654	143
11	2	6	JU694	mom-2	20100908	F	5	a	4	gre	6	68	30304	116454	8673	11	461	124
10	1	7	JU694	rpn-12	20100908	F	6	a	4	gre	6	67	33191	171040	14205	8	643	203
8	2	7	JU694	rpn-9	20100908	F	7	a	4	gre	6	66	42948	140924	16377	7	510	234
3	1	7	JU694	rpn-10	20100908	F	8	a	4	gre	6	65	44813	140207	22555	4	478	322
16	2	6	JU694	mel-32	20100908	F	9	a	4	gre	6	64	48955	111920	8688	14	441	124
16	1	1	JU694	lag-1	20100908	F	10	a	4	gre	6	63	42538	26585	6254	11	115	89
8	0	9	JU694	empty	20100908	F	11	a	4	gre	6	62	18715	222236	20420	3	831	292
10	9	1	JU694	pos-1	20100908	F	12	a	4	gre	6	61	34025	15153	34049	9	74	486
8	1	8	ED3040	ztf-1	20100908	G	1	a	4	gre	6	73	17731	218671	11938	2	772	171
8	1	7	ED3040	cyb-2.1	20100908	G	2	a	4	gre	6	74	27857	194883	11294	8	729	161
11	1	7	ED3040	fat-2	20100908	G	3	a	4	gre	6	75	25352	181570	11214	6	682	160
8	1	7	ED3040	ceh-18	20100908	G	4	a	4	gre	6	76	32279	172213	15791	9	636	226
10	1	7	ED3040	mom-2	20100908	G	5	a	4	gre	6	77	33877	149594	12603	8	602	180
7	1	8	ED3040	rpn-12	20100908	G	6	a	4	gre	6	78	18256	220169	10849	5	735	155
10	1	8	ED3040	rpn-9	20100908	G	7	a	4	gre	6	79	28717	190012	18450	7	660	264
7	1	8	ED3040	rpn-10	20100908	G	8	a	4	gre	6	80	27773	198490	17264	10	714	247
7	4	6	ED3040	mel-32	20100908	G	9	a	4	gre	6	81	49918	126431	17593	10	470	251
14	3	5	ED3040	lag-1	20100908	G	10	a	4	gre	6	82	44243	64681	12423	12	280	177
10	1	9	ED3040	empty	20100908	G	11	a	4	gre	6	83	35202	229453	28072	7	832	401
13	7	5	ED3040	pos-1	20100908	G	12	a	4	gre	6	84	45585	88654	21429	9	305	306
6	1	7	N2	ztf-1	20100908	H	1	a	4	gre	6	96	19660	181312	13000	5	677	186
6	1	7	N2	cyb-2.1	20100908	H	2	a	4	gre	6	95	30517	180348	9193	7	656	131
7	1	6	N2	fat-2	20100908	H	3	a	4	gre	6	94	21048	118223	12841	6	536	183
6	1	6	N2	ceh-18	20100908	H	4	a	4	gre	6	93	16036	169530	12517	5	613	179
8	2	5	N2	mom-2	20100908	H	5	a	4	gre	6	92	20774	92521	8804	7	352	126
8	2	6	N2	rpn-12	20100908	H	6	a	4	gre	6	91	31931	148829	8375	10	549	120
7	2	6	N2	rpn-9	20100908	H	7	a	4	gre	6	90	35800	149596	12418	9	578	177
7	2	8	N2	rpn-10	20100908	H	8	a	4	gre	6	89	30053	195767	21510	5	679	307
9	6	5	N2	mel-32	20100908	H	9	a	4	gre	6	88	39097	91274	20435	7	331	292
11	3	1	N2	lag-1	20100908	H	10	a	4	gre	6	87	41972	10493	12766	9	56	182
6	1	8	N2	empty	20100908	H	11	a	4	gre	6	86	32073	199940	18752	8	761	268
7	9	0	N2	pos-1	20100908	H	12	a	4	gre	6	85	26793	15003	45318	9	75	647
14	0	7	JU563	ztf-1	20100908	A	1	a	4	roy	7	1	16047	170440	10082	5	636	144
13	0	6	JU563	cyb-2.1	20100908	A	2	a	4	roy	7	2	32425	168501	6056	8	692	87
8	0	6	JU563	fat-2	20100908	A	3	a	4	roy	7	3	22057	121591	7153	5	559	102
9	1	6	JU563	ceh-18	20100908	A	4	a	4	roy	7	4	21062	150586	9130	4	585	130
18	1	5	JU563	mom-2	20100908	A	5	a	4	roy	7	5	33593	90314	7405	7	394	106
14	0	7	JU563	rpn-12	20100908	A	6	a	4	roy	7	6	30446	144075	8019	7	579	115
7	1	7	JU563	rpn-9	20100908	A	7	a	4	roy	7	7	27495	133558	7748	4	499	111
11	0	7	JU563	rpn-10	20100908	A	8	a	4	roy	7	8	20765	159711	8028	7	650	115
7	1	6	JU563	mel-32	20100908	A	9	a	4	roy	7	9	22926	108999	6734	3	415	96
10	1	3	JU563	lag-1	20100908	A	10	a	4	roy	7	10	30340	38128	7334	7	187	105
15	0	7	JU563	empty	20100908	A	11	a	4	roy	7	11	32957	180631	12539	9	720	179
9	3	4	JU563	pos-1	20100908	A	12	a	4	roy	7	12	25772	69761	15422	6	250	220
7	0	7	ED3017	ztf-1	20100908	B	1	a	4	roy	7	24	17889	186888	8410	6	746	120
10	0	7	ED3017	cyb-2.1	20100908	B	2	a	4	roy	7	23	17714	165269	3712	5	597	53
10	2	5	ED3017	fat-2	20100908	B	3	a	4	roy	7	22	18558	94211	11315	6	430	162
8	0	7	ED3017	ceh-18	20100908	B	4	a	4	roy	7	21	11501	172966	14028	3	659	200
12	2	5	ED3017	mom-2	20100908	B	5	a	4	roy	7	20	32555	89174	11522	8	373	165
6	0	6	ED3017	rpn-12	20100908	B	6	a	4	roy	7	19	25265	135719	6221	8	500	89
13	1	5	ED3017	rpn-9	20100908	B	7	a	4	roy	7	18	25388	117559	8572	9	490	122
6	1	7	ED3017	rpn-10	20100908	B	8	a	4	roy	7	17	20550	148877	11046	3	564	158
6	3	4	ED3017	mel-32	20100908	B	9	a	4	roy	7	16	25515	67051	13468	4	248	192
8	4	1	ED3017	lag-1	20100908	B	10	a	4	roy	7	15	22278	21622	15245	8	99	218
7	0	7	ED3017	empty	20100908	B	11	a	4	roy	7	14	20200	189919	7599	7	699	109
11	7	1	ED3017	pos-1	20100908	B	12	a	4	roy	7	13	26573	25459	19072	7	77	272
10	1	7	QX1218	ztf-1	20100908	C	1	a	4	roy	7	25	21556	152593	12275	7	657	175
7	1	7	QX1218	cyb-2.1	20100908	C	2	a	4	roy	7	26	22520	150552	11431	6	594	163
6	1	5	QX1218	fat-2	20100908	C	3	a	4	roy	7	27	25958	82763	7422	6	403	106
8	1	7	QX1218	ceh-18	20100908	C	4	a	4	roy	7	28	23279	163432	12664	6	664	181
12	1	6	QX1218	mom-2	20100908	C	5	a	4	roy	7	29	18842	119252	9936	7	478	142
7	0	6	QX1218	rpn-12	20100908	C	6	a	4	roy	7	30	18948	131610	6400	5	519	91
9	2	6	QX1218	rpn-9	20100908	C	7	a	4	roy	7	31	26502	141736	11958	6	559	171
4	1	6	QX1218	rpn-10	20100908	C	8	a	4	roy	7	32	28946	113869	9001	3	421	129
6	2	5	QX1218	mel-32	20100908	C	9	a	4	roy	7	33	20921	86380	13668	5	332	195
9	1	1	QX1218	lag-1	20100908	C	10	a	4	roy	7	34	33403	21915	8580	9	101	123
7	0	7	QX1218	empty	20100908	C	11	a	4	roy	7	35	21228	144893	6898	5	556	99
10	3	4	QX1218	pos-1	20100908	C	12	a	4	roy	7	36	34276	53379	13280	9	208	190
13	0	8	JU366	ztf-1	20100908	D	1	a	4	roy	7	48	22989	184361	7634	6	729	109
11	0	7	JU366	cyb-2.1	20100908	D	2	a	4	roy	7	47	20727	168819	17280	5	701	247
10	2	6	JU366	fat-2	20100908	D	3	a	4	roy	7	46	29024	122081	12376	8	548	177
10	1	7	JU366	ceh-18	20100908	D	4	a	4	roy	7	45	28005	159230	12141	8	674	173
8	1	6	JU366	mom-2	20100908	D	5	a	4	roy	7	44	17288	143616	5738	4	541	82
12	1	6	JU366	rpn-12	20100908	D	6	a	4	roy	7	43	25510	155716	10789	8	656	154
10	1	7	JU366	rpn-9	20100908	D	7	a	4	roy	7	42	22446	166086	13863	6	583	198
16	0	7	JU366	rpn-10	20100908	D	8	a	4	roy	7	41	20965	173459	9209	8	675	132
5	3	5	JU366	mel-32	20100908	D	9	a	4	roy	7	40	32007	82804	12125	6	301	173
14	1	4	JU366	lag-1	20100908	D	10	a	4	roy	7	39	36479	60246	7125	14	272	102
19	1	7	JU366	empty	20100908	D	11	a	4	roy	7	38	31893	166956	10851	10	705	155
9	3	2	JU366	pos-1	20100908	D	12	a	4	roy	7	37	36587	25704	12010	8	103	172
17	1	7	ED3010	ztf-1	20100908	E	1	a	4	roy	7	49	19764	182977	11920	5	715	170
14	0	6	ED3010	cyb-2.1	20100908	E	2	a	4	roy	7	50	21771	134060	9127	6	580	130
9	1	6	ED3010	fat-2	20100908	E	3	a	4	roy	7	51	21780	136798	8406	7	599	120
8	0	7	ED3010	ceh-18	20100908	E	4	a	4	roy	7	52	13340	155018	9171	3	619	131
9	0	5	ED3010	mom-2	20100908	E	5	a	4	roy	7	53	19295	85288	5225	5	332	75
14	0	7	ED3010	rpn-12	20100908	E	6	a	4	roy	7	54	9078	137026	3669	2	558	52
13	2	6	ED3010	rpn-9	20100908	E	7	a	4	roy	7	55	30141	107470	6465	11	448	92
15	1	7	ED3010	rpn-10	20100908	E	8	a	4	roy	7	56	25069	143845	8348	6	591	119
4	7	3	ED3010	mel-32	20100908	E	9	a	4	roy	7	57	24534	45937	20148	4	163	288
6	3	0	ED3010	lag-1	20100908	E	10	a	4	roy	7	58	31910	4775	7438	7	14	106
12	0	7	ED3010	empty	20100908	E	11	a	4	roy	7	59	22990	173176	9792	7	700	140
13	5	0	ED3010	pos-1	20100908	E	12	a	4	roy	7	60	24724	12297	10271	14	53	147
10	1	8	JU694	ztf-1	20100908	F	1	a	4	roy	7	72	20069	193040	8955	6	765	128
11	0	7	JU694	cyb-2.1	20100908	F	2	a	4	roy	7	71	16057	161825	11097	6	659	159
12	2	7	JU694	fat-2	20100908	F	3	a	4	roy	7	70	17075	156897	9837	7	679	141
15	0	7	JU694	ceh-18	20100908	F	4	a	4	roy	7	69	26430	168345	10439	9	651	149
20	2	4	JU694	mom-2	20100908	F	5	a	4	roy	7	68	37526	65806	9264	14	297	132
11	2	7	JU694	rpn-12	20100908	F	6	a	4	roy	7	67	26338	167920	9283	6	671	133
9	2	6	JU694	rpn-9	20100908	F	7	a	4	roy	7	66	17199	150307	14435	4	547	206
15	0	6	JU694	rpn-10	20100908	F	8	a	4	roy	7	65	21080	170692	8480	6	666	121
7	4	3	JU694	mel-32	20100908	F	9	a	4	roy	7	64	31620	60087	12022	7	202	172
9	2	1	JU694	lag-1	20100908	F	10	a	4	roy	7	63	22847	16406	11001	7	84	157
8	1	8	JU694	empty	20100908	F	11	a	4	roy	7	62	13495	182863	4995	3	708	71
13	3	1	JU694	pos-1	20100908	F	12	a	4	roy	7	61	31981	17632	11618	9	78	166
12	1	9	ED3040	ztf-1	20100908	G	1	a	4	roy	7	73	20538	229850	13417	5	864	192
10	0	7	ED3040	cyb-2.1	20100908	G	2	a	4	roy	7	74	14049	185805	8255	4	676	118
9	1	7	ED3040	fat-2	20100908	G	3	a	4	roy	7	75	21466	177052	8120	4	697	116
15	1	8	ED3040	ceh-18	20100908	G	4	a	4	roy	7	76	22072	194962	11046	5	703	158
8	1	6	ED3040	mom-2	20100908	G	5	a	4	roy	7	77	22615	156053	8393	7	603	120
7	0	7	ED3040	rpn-12	20100908	G	6	a	4	roy	7	78	18391	188253	12244	5	681	175
6	2	7	ED3040	rpn-9	20100908	G	7	a	4	roy	7	79	23605	153815	14359	6	586	205
4	1	7	ED3040	rpn-10	20100908	G	8	a	4	roy	7	80	15086	180717	11760	2	630	168
11	2	6	ED3040	mel-32	20100908	G	9	a	4	roy	7	81	33469	127284	9590	9	530	137
10	3	4	ED3040	lag-1	20100908	G	10	a	4	roy	7	82	36093	46377	12359	8	215	177
8	0	8	ED3040	empty	20100908	G	11	a	4	roy	7	83	19462	215894	6156	5	808	88
15	2	5	ED3040	pos-1	20100908	G	12	a	4	roy	7	84	32068	84043	9316	9	329	133
8	1	8	N2	ztf-1	20100908	H	1	a	4	roy	7	96	18681	229817	8871	4	785	127
4	1	7	N2	cyb-2.1	20100908	H	2	a	4	roy	7	95	24406	150234	20393	4	539	291
7	2	7	N2	fat-2	20100908	H	3	a	4	roy	7	94	28391	142292	13221	7	625	189
7	2	7	N2	ceh-18	20100908	H	4	a	4	roy	7	93	19324	195641	15816	3	713	226
8	2	5	N2	mom-2	20100908	H	5	a	4	roy	7	92	16279	103707	11941	6	405	171
8	1	7	N2	rpn-12	20100908	H	6	a	4	roy	7	91	24149	151955	9183	5	599	131
4	2	5	N2	rpn-9	20100908	H	7	a	4	roy	7	90	37487	99641	13938	5	392	199
10	1	7	N2	rpn-10	20100908	H	8	a	4	roy	7	89	21073	157942	10428	7	632	149
8	3	4	N2	mel-32	20100908	H	9	a	4	roy	7	88	17065	65412	11238	4	256	161
NA	NA	NA	N2	lag-1	20100908	H	10	a	4	roy	7	87	NA	NA	NA	NA	NA	NA
10	0	7	N2	empty	20100908	H	11	a	4	roy	7	86	22365	166614	6467	8	663	92
9	8	1	N2	pos-1	20100908	H	12	a	4	roy	7	85	28383	14948	28687	7	79	410
9	1	7	JU563	ztf-1	20100908	A	1	a	4	roy	8	1	12981	142812	11433	4	570	163
6	1	7	JU563	cyb-2.1	20100908	A	2	a	4	roy	8	2	16961	153191	16686	4	569	238
9	1	6	JU563	fat-2	20100908	A	3	a	4	roy	8	3	13639	114930	13736	5	510	196
17	1	6	JU563	ceh-18	20100908	A	4	a	4	roy	8	4	27704	106759	9016	10	439	129
7	1	6	JU563	mom-2	20100908	A	5	a	4	roy	8	5	23381	107056	9890	5	402	141
9	1	7	JU563	rpn-12	20100908	A	6	a	4	roy	8	6	22844	135463	11868	6	515	170
11	1	7	JU563	rpn-9	20100908	A	7	a	4	roy	8	7	30540	138567	11401	10	556	163
6	1	6	JU563	rpn-10	20100908	A	8	a	4	roy	8	8	20317	129712	15618	5	514	223
6	2	5	JU563	mel-32	20100908	A	9	a	4	roy	8	9	30946	77993	15489	6	288	221
15	1	3	JU563	lag-1	20100908	A	10	a	4	roy	8	10	18411	39977	7360	6	206	105
20	1	7	JU563	empty	20100908	A	11	a	4	roy	8	11	32054	144305	9103	9	611	130
11	4	6	JU563	pos-1	20100908	A	12	a	4	roy	8	12	21410	76062	16651	8	290	238
7	1	7	ED3017	ztf-1	20100908	B	1	a	4	roy	8	24	20373	160424	14836	6	608	212
14	1	6	ED3017	cyb-2.1	20100908	B	2	a	4	roy	8	23	29032	129996	8477	8	519	121
12	2	6	ED3017	fat-2	20100908	B	3	a	4	roy	8	22	21198	104666	12189	7	453	174
8	1	7	ED3017	ceh-18	20100908	B	4	a	4	roy	8	21	23574	125847	13754	7	489	196
8	1	6	ED3017	mom-2	20100908	B	5	a	4	roy	8	20	13008	103552	15114	2	417	216
7	1	7	ED3017	rpn-12	20100908	B	6	a	4	roy	8	19	11856	158245	14176	2	597	203
7	2	6	ED3017	rpn-9	20100908	B	7	a	4	roy	8	18	17276	95337	13990	2	361	200
3	1	6	ED3017	rpn-10	20100908	B	8	a	4	roy	8	17	22305	109127	12105	4	398	173
3	6	3	ED3017	mel-32	20100908	B	9	a	4	roy	8	16	22019	43477	21659	3	147	309
10	5	1	ED3017	lag-1	20100908	B	10	a	4	roy	8	15	31008	12210	15133	10	65	216
12	1	7	ED3017	empty	20100908	B	11	a	4	roy	8	14	20263	174055	10828	5	685	155
14	5	1	ED3017	pos-1	20100908	B	12	a	4	roy	8	13	18200	24005	17063	6	94	244
7	0	7	QX1218	ztf-1	20100908	C	1	a	4	roy	8	25	19796	146166	11670	5	581	167
10	1	7	QX1218	cyb-2.1	20100908	C	2	a	4	roy	8	26	23491	144436	9174	6	593	131
15	1	5	QX1218	fat-2	20100908	C	3	a	4	roy	8	27	17270	77077	12322	5	345	176
11	1	7	QX1218	ceh-18	20100908	C	4	a	4	roy	8	28	17561	124265	12151	5	509	174
13	2	5	QX1218	mom-2	20100908	C	5	a	4	roy	8	29	21706	89823	13515	8	362	193
5	0	6	QX1218	rpn-12	20100908	C	6	a	4	roy	8	30	14861	105717	7957	3	385	114
7	2	7	QX1218	rpn-9	20100908	C	7	a	4	roy	8	31	26950	109493	13058	5	437	187
6	1	6	QX1218	rpn-10	20100908	C	8	a	4	roy	8	32	23573	108607	9478	6	377	135
3	4	4	QX1218	mel-32	20100908	C	9	a	4	roy	8	33	23813	67715	16856	4	198	241
11	2	2	QX1218	lag-1	20100908	C	10	a	4	roy	8	34	33748	26359	7819	9	120	112
17	0	7	QX1218	empty	20100908	C	11	a	4	roy	8	35	33723	148536	10190	11	608	146
10	5	2	QX1218	pos-1	20100908	C	12	a	4	roy	8	36	32265	46227	10697	9	170	153
8	1	8	JU366	ztf-1	20100908	D	1	a	4	roy	8	48	24663	173616	16474	8	675	235
9	1	7	JU366	cyb-2.1	20100908	D	2	a	4	roy	8	47	14241	122113	6267	5	495	90
9	1	6	JU366	fat-2	20100908	D	3	a	4	roy	8	46	18872	97546	9674	6	440	138
12	0	7	JU366	ceh-18	20100908	D	4	a	4	roy	8	45	20250	138084	8277	7	559	118
8	1	6	JU366	mom-2	20100908	D	5	a	4	roy	8	44	22162	101252	10043	7	405	143
8	0	6	JU366	rpn-12	20100908	D	6	a	4	roy	8	43	24907	136260	10497	7	503	150
10	2	7	JU366	rpn-9	20100908	D	7	a	4	roy	8	42	22357	111487	16274	7	474	232
11	1	7	JU366	rpn-10	20100908	D	8	a	4	roy	8	41	22816	145559	12989	6	606	186
11	1	5	JU366	mel-32	20100908	D	9	a	4	roy	8	40	25022	88122	8366	6	340	120
12	2	3	JU366	lag-1	20100908	D	10	a	4	roy	8	39	37934	46961	10548	11	198	151
13	1	7	JU366	empty	20100908	D	11	a	4	roy	8	38	26756	151076	9258	9	600	132
10	3	2	JU366	pos-1	20100908	D	12	a	4	roy	8	37	26854	35105	8861	5	135	127
17	1	7	ED3010	ztf-1	20100908	E	1	a	4	roy	8	49	23596	166894	15456	8	712	221
12	0	7	ED3010	cyb-2.1	20100908	E	2	a	4	roy	8	50	23800	138537	11819	8	557	169
8	1	6	ED3010	fat-2	20100908	E	3	a	4	roy	8	51	28885	102521	11286	8	460	161
9	1	6	ED3010	ceh-18	20100908	E	4	a	4	roy	8	52	26004	131930	10757	7	535	154
10	0	5	ED3010	mom-2	20100908	E	5	a	4	roy	8	53	21063	77721	10998	7	317	157
6	1	7	ED3010	rpn-12	20100908	E	6	a	4	roy	8	54	25765	137255	12960	7	522	185
11	2	7	ED3010	rpn-9	20100908	E	7	a	4	roy	8	55	24858	109849	16366	7	435	234
8	1	7	ED3010	rpn-10	20100908	E	8	a	4	roy	8	56	25754	131433	11015	6	489	157
10	3	3	ED3010	mel-32	20100908	E	9	a	4	roy	8	57	26386	49679	13885	6	199	198
11	2	1	ED3010	lag-1	20100908	E	10	a	4	roy	8	58	30477	8468	8071	9	41	115
9	1	8	ED3010	empty	20100908	E	11	a	4	roy	8	59	20658	157279	10643	7	629	152
11	6	0	ED3010	pos-1	20100908	E	12	a	4	roy	8	60	15753	11104	17414	6	50	249
11	0	7	JU694	ztf-1	20100908	F	1	a	4	roy	8	72	20152	168116	8180	6	644	117
13	0	7	JU694	cyb-2.1	20100908	F	2	a	4	roy	8	71	27054	152719	9746	9	598	139
8	1	6	JU694	fat-2	20100908	F	3	a	4	roy	8	70	18819	113074	7643	6	494	109
10	0	7	JU694	ceh-18	20100908	F	4	a	4	roy	8	69	15196	138367	9780	6	549	140
12	3	5	JU694	mom-2	20100908	F	5	a	4	roy	8	68	29280	74498	16072	7	321	230
11	1	7	JU694	rpn-12	20100908	F	6	a	4	roy	8	67	25878	152306	16188	6	565	231
13	1	7	JU694	rpn-9	20100908	F	7	a	4	roy	8	66	24473	145753	11684	8	558	167
10	0	7	JU694	rpn-10	20100908	F	8	a	4	roy	8	65	15679	147608	8816	5	563	126
18	1	6	JU694	mel-32	20100908	F	9	a	4	roy	8	64	31129	109020	9068	9	465	130
17	1	1	JU694	lag-1	20100908	F	10	a	4	roy	8	63	42433	22044	3950	14	96	56
8	1	7	JU694	empty	20100908	F	11	a	4	roy	8	62	12765	155368	9420	3	625	135
13	5	1	JU694	pos-1	20100908	F	12	a	4	roy	8	61	32284	18376	12287	8	87	176
14	0	8	ED3040	ztf-1	20100908	G	1	a	4	roy	8	73	26904	159988	10377	6	652	148
9	0	7	ED3040	cyb-2.1	20100908	G	2	a	4	roy	8	74	34330	154766	7826	8	627	112
13	0	8	ED3040	fat-2	20100908	G	3	a	4	roy	8	75	16362	144589	12798	3	543	183
10	0	7	ED3040	ceh-18	20100908	G	4	a	4	roy	8	76	27590	146501	11109	9	554	159
11	2	7	ED3040	mom-2	20100908	G	5	a	4	roy	8	77	23225	121070	12411	7	438	177
4	0	8	ED3040	rpn-12	20100908	G	6	a	4	roy	8	78	18409	149150	13951	3	555	199
10	1	7	ED3040	rpn-9	20100908	G	7	a	4	roy	8	79	29104	132633	12710	6	499	182
10	1	8	ED3040	rpn-10	20100908	G	8	a	4	roy	8	80	22600	155886	14632	8	587	209
8	2	7	ED3040	mel-32	20100908	G	9	a	4	roy	8	81	34868	97344	10445	7	362	149
10	2	2	ED3040	lag-1	20100908	G	10	a	4	roy	8	82	39149	38015	9422	10	194	135
5	1	7	ED3040	empty	20100908	G	11	a	4	roy	8	83	22298	135608	14941	4	503	213
5	8	4	ED3040	pos-1	20100908	G	12	a	4	roy	8	84	22912	69534	25033	4	218	358
5	2	7	N2	ztf-1	20100908	H	1	a	4	roy	8	96	24503	145740	12882	5	510	184
13	0	6	N2	cyb-2.1	20100908	H	2	a	4	roy	8	95	27190	118654	7644	9	498	109
11	1	7	N2	fat-2	20100908	H	3	a	4	roy	8	94	24186	135893	9094	9	601	130
8	1	7	N2	ceh-18	20100908	H	4	a	4	roy	8	93	19500	156659	14043	3	612	201
7	2	5	N2	mom-2	20100908	H	5	a	4	roy	8	92	11829	86431	8665	4	323	124
5	1	6	N2	rpn-12	20100908	H	6	a	4	roy	8	91	23581	101978	10383	5	385	148
6	1	6	N2	rpn-9	20100908	H	7	a	4	roy	8	90	29911	97510	13215	6	363	189
7	1	6	N2	rpn-10	20100908	H	8	a	4	roy	8	89	15052	127510	10382	4	460	148
7	4	4	N2	mel-32	20100908	H	9	a	4	roy	8	88	25002	59197	12582	5	218	180
4	1	1	N2	lag-1	20100908	H	10	a	4	roy	8	87	11696	1763	973	6	11	14
6	1	6	N2	empty	20100908	H	11	a	4	roy	8	86	18329	119334	7882	5	470	113
2	7	0	N2	pos-1	20100908	H	12	a	4	roy	8	85	6130	5746	9104	2	34	130
8	3	9	JU301	empty	20100908	A	1	b	1	car	1	1	26850	195337	22408	6	738	320
NA	NA	NA	JU301	tba-2	20100908	A	2	b	1	car	1	2	NA	NA	NA	NA	NA	NA
8	9	1	JU301	pos-1	20100908	A	3	b	1	car	1	3	33202	17832	34021	5	88	486
9	7	3	JU301	sur-6	20100908	A	4	b	1	car	1	4	48780	48174	18465	9	190	264
12	5	3	JU301	car-1	20100908	A	5	b	1	car	1	5	31839	58913	14145	7	240	202
7	8	0	JU301	mex-3	20100908	A	6	b	1	car	1	6	34978	9831	35155	10	43	502
NA	NA	NA	JU301	mel-26	20100908	A	7	b	1	car	1	7	NA	NA	NA	NA	NA	NA
8	4	8	JU301	mel-28	20100908	A	8	b	1	car	1	8	24965	164414	13309	7	638	190
6	6	3	JU301	par-1	20100908	A	9	b	1	car	1	9	45845	47731	16137	6	149	231
8	8	2	JU301	par-2	20100908	A	10	b	1	car	1	10	28989	42358	26267	5	157	375
5	7	3	JU301	par-3	20100908	A	11	b	1	car	1	11	27624	54886	22162	8	204	317
11	2	7	JU301	mom-2	20100908	A	12	b	1	car	1	12	25114	135958	16446	7	578	235
9	1	9	JU406	empty	20100908	B	1	b	1	car	1	24	30494	203965	11788	7	796	168
NA	NA	NA	JU406	tba-2	20100908	B	2	b	1	car	1	23	NA	NA	NA	NA	NA	NA
14	6	2	JU406	pos-1	20100908	B	3	b	1	car	1	22	29373	43066	15156	8	157	217
9	2	7	JU406	sur-6	20100908	B	4	b	1	car	1	21	26917	137948	16093	5	515	230
11	1	7	JU406	car-1	20100908	B	5	b	1	car	1	20	26704	145418	9980	8	570	143
13	3	1	JU406	mex-3	20100908	B	6	b	1	car	1	19	36466	8702	10220	12	33	146
12	3	3	JU406	mel-26	20100908	B	7	b	1	car	1	18	35886	37733	8734	9	151	125
14	1	7	JU406	mel-28	20100908	B	8	b	1	car	1	17	35775	145290	9093	13	579	130
12	1	2	JU406	par-1	20100908	B	9	b	1	car	1	16	34421	41975	3618	9	161	52
11	1	6	JU406	par-2	20100908	B	10	b	1	car	1	15	32153	121054	6191	11	514	88
12	2	6	JU406	par-3	20100908	B	11	b	1	car	1	14	27987	98262	12624	7	400	180
12	2	7	JU406	mom-2	20100908	B	12	b	1	car	1	13	16870	114460	13994	4	468	200
7	2	9	JU319	empty	20100908	C	1	b	1	car	1	25	24531	195368	14883	7	762	213
NA	NA	NA	JU319	tba-2	20100908	C	2	b	1	car	1	26	NA	NA	NA	NA	NA	NA
9	8	0	JU319	pos-1	20100908	C	3	b	1	car	1	27	35856	7533	28611	9	36	409
12	6	1	JU319	sur-6	20100908	C	4	b	1	car	1	28	44351	7946	14812	17	34	212
8	6	1	JU319	car-1	20100908	C	5	b	1	car	1	29	30086	8834	21400	7	41	306
11	6	0	JU319	mex-3	20100908	C	6	b	1	car	1	30	43469	3803	14186	11	20	203
9	7	1	JU319	mel-26	20100908	C	7	b	1	car	1	31	31038	14440	21780	10	61	311
14	2	6	JU319	mel-28	20100908	C	8	b	1	car	1	32	35208	107518	8498	10	421	121
11	3	1	JU319	par-1	20100908	C	9	b	1	car	1	33	37456	13425	9378	10	61	134
12	3	1	JU319	par-2	20100908	C	10	b	1	car	1	34	28021	16762	12890	15	59	184
8	3	2	JU319	par-3	20100908	C	11	b	1	car	1	35	25872	33920	6515	8	104	93
11	2	4	JU319	mom-2	20100908	C	12	b	1	car	1	36	24931	63067	14128	7	242	202
13	1	9	JU642	empty	20100908	D	1	b	1	car	1	48	15434	217324	17575	4	839	251
NA	NA	NA	JU642	tba-2	20100908	D	2	b	1	car	1	47	NA	NA	NA	NA	NA	NA
15	4	1	JU642	pos-1	20100908	D	3	b	1	car	1	46	53878	14541	9192	19	53	131
8	3	2	JU642	sur-6	20100908	D	4	b	1	car	1	45	44992	27813	12865	9	102	184
13	3	2	JU642	car-1	20100908	D	5	b	1	car	1	44	35430	29830	13589	10	135	194
17	3	0	JU642	mex-3	20100908	D	6	b	1	car	1	43	51961	15512	2322	18	61	33
15	3	1	JU642	mel-26	20100908	D	7	b	1	car	1	42	43178	8305	11518	16	29	165
8	4	6	JU642	mel-28	20100908	D	8	b	1	car	1	41	30182	103590	19779	6	394	283
6	2	2	JU642	par-1	20100908	D	9	b	1	car	1	40	41954	30591	11677	5	107	167
13	3	2	JU642	par-2	20100908	D	10	b	1	car	1	39	22771	32379	8708	3	100	124
12	3	3	JU642	par-3	20100908	D	11	b	1	car	1	38	33360	51855	11510	8	229	164
10	2	6	JU642	mom-2	20100908	D	12	b	1	car	1	37	19485	119453	12160	6	491	174
12	1	8	JU440	empty	20100908	E	1	b	1	car	1	49	28637	215976	7759	8	885	111
NA	NA	NA	JU440	tba-2	20100908	E	2	b	1	car	1	50	NA	NA	NA	NA	NA	NA
17	6	1	JU440	pos-1	20100908	E	3	b	1	car	1	51	34299	13632	19546	11	66	279
11	4	4	JU440	sur-6	20100908	E	4	b	1	car	1	52	38471	61080	19134	8	226	273
14	4	1	JU440	car-1	20100908	E	5	b	1	car	1	53	49456	12559	9280	13	52	133
13	7	0	JU440	mex-3	20100908	E	6	b	1	car	1	54	38797	6246	22024	13	32	315
11	8	1	JU440	mel-26	20100908	E	7	b	1	car	1	55	30735	13500	30513	9	77	436
12	3	7	JU440	mel-28	20100908	E	8	b	1	car	1	56	42437	142910	14854	10	566	212
5	4	2	JU440	par-1	20100908	E	9	b	1	car	1	57	48044	20687	11813	15	84	169
13	5	1	JU440	par-2	20100908	E	10	b	1	car	1	58	34254	16012	10147	7	77	145
13	4	3	JU440	par-3	20100908	E	11	b	1	car	1	59	31619	54018	14800	11	202	211
15	2	5	JU440	mom-2	20100908	E	12	b	1	car	1	60	33501	89188	13245	12	379	189
6	1	9	JU398	empty	20100908	F	1	b	1	car	1	72	24454	177990	10458	10	615	149
NA	NA	NA	JU398	tba-2	20100908	F	2	b	1	car	1	71	NA	NA	NA	NA	NA	NA
12	5	3	JU398	pos-1	20100908	F	3	b	1	car	1	70	52923	24680	20527	11	99	293
8	3	5	JU398	sur-6	20100908	F	4	b	1	car	1	69	31147	91800	16184	5	335	231
14	2	7	JU398	car-1	20100908	F	5	b	1	car	1	68	35176	149471	8901	11	603	127
13	4	1	JU398	mex-3	20100908	F	6	b	1	car	1	67	47815	5915	12109	17	27	173
10	7	1	JU398	mel-26	20100908	F	7	b	1	car	1	66	31325	18478	17358	7	74	248
8	3	3	JU398	mel-28	20100908	F	8	b	1	car	1	65	27963	111352	12093	9	434	173
13	1	4	JU398	par-1	20100908	F	9	b	1	car	1	64	41667	71724	6866	8	247	98
7	2	6	JU398	par-2	20100908	F	10	b	1	car	1	63	26210	121290	12863	6	461	184
17	1	5	JU398	par-3	20100908	F	11	b	1	car	1	62	44598	80211	3882	13	351	55
13	1	5	JU398	mom-2	20100908	F	12	b	1	car	1	61	23593	95296	13261	4	406	189
12	1	9	N2	empty	20100908	G	1	b	1	car	1	73	31882	199369	12477	11	764	178
NA	NA	NA	N2	tba-2	20100908	G	2	b	1	car	1	74	NA	NA	NA	NA	NA	NA
7	9	0	N2	pos-1	20100908	G	3	b	1	car	1	75	13880	9255	27496	6	43	393
6	7	1	N2	sur-6	20100908	G	4	b	1	car	1	76	42806	7266	17173	19	34	245
10	5	0	N2	car-1	20100908	G	5	b	1	car	1	77	32884	4747	19197	9	22	274
8	8	0	N2	mex-3	20100908	G	6	b	1	car	1	78	40476	7699	25242	12	36	361
4	7	1	N2	mel-26	20100908	G	7	b	1	car	1	79	12792	5302	9955	4	26	142
8	7	2	N2	mel-28	20100908	G	8	b	1	car	1	80	36712	37004	20160	8	165	288
6	3	1	N2	par-1	20100908	G	9	b	1	car	1	81	20595	8681	5099	11	26	73
8	7	3	N2	par-2	20100908	G	10	b	1	car	1	82	26081	38518	24524	7	189	350
6	7	0	N2	par-3	20100908	G	11	b	1	car	1	83	19021	6776	23047	6	36	329
8	4	5	N2	mom-2	20100908	G	12	b	1	car	1	84	22309	86518	17218	4	339	246
6	1	9	ED3046	empty	20100908	H	1	b	1	car	1	96	31210	228524	14574	6	801	208
NA	NA	NA	ED3046	tba-2	20100908	H	2	b	1	car	1	95	NA	NA	NA	NA	NA	NA
8	7	1	ED3046	pos-1	20100908	H	3	b	1	car	1	94	45258	7991	21179	13	42	303
17	3	2	ED3046	sur-6	20100908	H	4	b	1	car	1	93	57964	28367	8953	14	118	128
11	4	4	ED3046	car-1	20100908	H	5	b	1	car	1	92	40124	65661	11604	11	301	166
NA	NA	NA	ED3046	mex-3	20100908	H	6	b	1	car	1	91	NA	NA	NA	NA	NA	NA
15	4	1	ED3046	mel-26	20100908	H	7	b	1	car	1	90	38587	15623	9407	10	81	134
5	6	5	ED3046	mel-28	20100908	H	8	b	1	car	1	89	33694	75065	20008	10	292	286
9	2	2	ED3046	par-1	20100908	H	9	b	1	car	1	88	43053	25844	12271	7	101	175
11	6	1	ED3046	par-2	20100908	H	10	b	1	car	1	87	37687	16739	14178	10	70	203
7	2	5	ED3046	par-3	20100908	H	11	b	1	car	1	86	38011	76308	10795	7	280	154
12	2	7	ED3046	mom-2	20100908	H	12	b	1	car	1	85	24231	139482	11031	7	554	158
5	3	9	JU301	empty	20100908	A	1	b	1	car	2	1	29540	177885	24738	8	629	353
NA	NA	NA	JU301	tba-2	20100908	A	2	b	1	car	2	2	NA	NA	NA	NA	NA	NA
10	9	1	JU301	pos-1	20100908	A	3	b	1	car	2	3	37223	18232	37955	6	77	542
11	7	3	JU301	sur-6	20100908	A	4	b	1	car	2	4	43261	51556	26691	9	188	381
10	4	3	JU301	car-1	20100908	A	5	b	1	car	2	5	35353	65128	17389	5	251	248
10	8	0	JU301	mex-3	20100908	A	6	b	1	car	2	6	22526	7912	29788	8	40	426
8	9	1	JU301	mel-26	20100908	A	7	b	1	car	2	7	22795	12929	39041	10	74	558
4	2	8	JU301	mel-28	20100908	A	8	b	1	car	2	8	23145	148372	24267	3	552	347
5	4	3	JU301	par-1	20100908	A	9	b	1	car	2	9	39812	43109	11979	7	173	171
12	5	2	JU301	par-2	20100908	A	10	b	1	car	2	10	37157	43233	17703	11	177	253
12	3	3	JU301	par-3	20100908	A	11	b	1	car	2	11	41225	53675	15190	9	229	217
7	2	7	JU301	mom-2	20100908	A	12	b	1	car	2	12	19361	132159	16183	5	523	231
10	1	9	JU406	empty	20100908	B	1	b	1	car	2	24	23509	213931	11628	7	759	166
NA	NA	NA	JU406	tba-2	20100908	B	2	b	1	car	2	23	NA	NA	NA	NA	NA	NA
11	7	2	JU406	pos-1	20100908	B	3	b	1	car	2	22	41433	34783	21301	9	125	304
22	2	7	JU406	sur-6	20100908	B	4	b	1	car	2	21	53945	148903	13984	18	628	200
17	2	7	JU406	car-1	20100908	B	5	b	1	car	2	20	32100	146428	13074	10	594	187
11	2	1	JU406	mex-3	20100908	B	6	b	1	car	2	19	15572	19256	11840	5	82	169
19	2	3	JU406	mel-26	20100908	B	7	b	1	car	2	18	34827	43782	10014	12	186	143
7	1	7	JU406	mel-28	20100908	B	8	b	1	car	2	17	28119	146565	9426	5	550	135
10	1	2	JU406	par-1	20100908	B	9	b	1	car	2	16	42291	37520	6313	8	144	90
9	2	7	JU406	par-2	20100908	B	10	b	1	car	2	15	31145	126415	11899	9	496	170
13	2	5	JU406	par-3	20100908	B	11	b	1	car	2	14	18387	111170	9648	9	419	138
10	1	6	JU406	mom-2	20100908	B	12	b	1	car	2	13	20823	107427	10522	8	438	150
6	1	9	JU319	empty	20100908	C	1	b	1	car	2	25	25549	193017	14346	6	727	205
NA	NA	NA	JU319	tba-2	20100908	C	2	b	1	car	2	26	NA	NA	NA	NA	NA	NA
16	7	1	JU319	pos-1	20100908	C	3	b	1	car	2	27	41414	9504	21058	10	34	301
14	4	2	JU319	sur-6	20100908	C	4	b	1	car	2	28	42209	24638	13610	12	106	194
9	6	0	JU319	car-1	20100908	C	5	b	1	car	2	29	32453	7489	13952	9	30	199
9	8	0	JU319	mex-3	20100908	C	6	b	1	car	2	30	43603	2924	18049	11	18	258
9	7	1	JU319	mel-26	20100908	C	7	b	1	car	2	31	34350	10524	25765	8	51	368
13	4	5	JU319	mel-28	20100908	C	8	b	1	car	2	32	28967	95181	19574	9	404	280
6	1	1	JU319	par-1	20100908	C	9	b	1	car	2	33	35604	13218	5797	8	57	83
14	5	1	JU319	par-2	20100908	C	10	b	1	car	2	34	26800	17056	17137	10	77	245
7	2	2	JU319	par-3	20100908	C	11	b	1	car	2	35	31024	46923	9993	7	166	143
12	1	3	JU319	mom-2	20100908	C	12	b	1	car	2	36	29346	44274	4328	7	174	62
11	1	9	JU642	empty	20100908	D	1	b	1	car	2	48	25659	222468	14260	7	821	204
NA	NA	NA	JU642	tba-2	20100908	D	2	b	1	car	2	47	NA	NA	NA	NA	NA	NA
13	6	1	JU642	pos-1	20100908	D	3	b	1	car	2	46	40066	12781	25806	10	58	369
9	3	2	JU642	sur-6	20100908	D	4	b	1	car	2	45	44087	37008	8736	8	144	125
9	2	1	JU642	car-1	20100908	D	5	b	1	car	2	44	31458	14578	10507	7	59	150
16	3	0	JU642	mex-3	20100908	D	6	b	1	car	2	43	26890	8336	12097	8	38	173
10	4	1	JU642	mel-26	20100908	D	7	b	1	car	2	42	24821	12013	20392	8	52	291
9	4	6	JU642	mel-28	20100908	D	8	b	1	car	2	41	35986	96689	17577	10	380	251
10	3	2	JU642	par-1	20100908	D	9	b	1	car	2	40	51880	23757	11617	8	100	166
9	4	2	JU642	par-2	20100908	D	10	b	1	car	2	39	36322	23216	14427	7	94	206
11	4	3	JU642	par-3	20100908	D	11	b	1	car	2	38	34110	50098	14552	9	210	208
16	1	6	JU642	mom-2	20100908	D	12	b	1	car	2	37	29273	95430	10008	8	416	143
14	1	9	JU440	empty	20100908	E	1	b	1	car	2	49	30880	196003	8975	10	787	128
NA	NA	NA	JU440	tba-2	20100908	E	2	b	1	car	2	50	NA	NA	NA	NA	NA	NA
21	7	0	JU440	pos-1	20100908	E	3	b	1	car	2	51	56306	10750	16938	22	50	242
23	3	5	JU440	sur-6	20100908	E	4	b	1	car	2	52	49526	73941	12996	15	317	186
16	4	1	JU440	car-1	20100908	E	5	b	1	car	2	53	36836	17232	15244	10	68	218
20	5	0	JU440	mex-3	20100908	E	6	b	1	car	2	54	49426	10518	16257	16	46	232
5	9	1	JU440	mel-26	20100908	E	7	b	1	car	2	55	13867	7373	26104	5	39	373
15	4	7	JU440	mel-28	20100908	E	8	b	1	car	2	56	34755	119741	18387	11	501	263
12	3	2	JU440	par-1	20100908	E	9	b	1	car	2	57	49129	30775	9678	10	117	138
15	6	1	JU440	par-2	20100908	E	10	b	1	car	2	58	27023	15704	21023	5	70	300
6	3	3	JU440	par-3	20100908	E	11	b	1	car	2	59	23897	41134	13027	5	160	186
12	2	6	JU440	mom-2	20100908	E	12	b	1	car	2	60	26885	96018	9693	9	415	138
8	1	9	JU398	empty	20100908	F	1	b	1	car	2	72	26666	197984	15205	5	755	217
NA	NA	NA	JU398	tba-2	20100908	F	2	b	1	car	2	71	NA	NA	NA	NA	NA	NA
9	7	2	JU398	pos-1	20100908	F	3	b	1	car	2	70	39436	22034	14185	5	107	203
12	2	7	JU398	sur-6	20100908	F	4	b	1	car	2	69	38925	119718	13108	7	428	187
14	1	7	JU398	car-1	20100908	F	5	b	1	car	2	68	21045	128875	12393	7	507	177
8	7	1	JU398	mex-3	20100908	F	6	b	1	car	2	67	29598	6833	22016	10	24	315
18	4	1	JU398	mel-26	20100908	F	7	b	1	car	2	66	38392	15919	14530	11	71	208
12	1	7	JU398	mel-28	20100908	F	8	b	1	car	2	65	36860	156403	9418	11	625	135
12	1	4	JU398	par-1	20100908	F	9	b	1	car	2	64	42183	61343	3285	9	227	47
13	3	5	JU398	par-2	20100908	F	10	b	1	car	2	63	20412	122540	12211	5	477	174
14	2	6	JU398	par-3	20100908	F	11	b	1	car	2	62	31496	94893	11217	12	393	160
14	1	5	JU398	mom-2	20100908	F	12	b	1	car	2	61	29002	85831	6141	10	359	88
12	1	9	N2	empty	20100908	G	1	b	1	car	2	73	24628	204608	13286	10	791	190
NA	NA	NA	N2	tba-2	20100908	G	2	b	1	car	2	74	NA	NA	NA	NA	NA	NA
8	9	0	N2	pos-1	20100908	G	3	b	1	car	2	75	33682	10020	26017	6	54	372
13	7	1	N2	sur-6	20100908	G	4	b	1	car	2	76	30654	21525	21858	6	96	312
9	4	0	N2	car-1	20100908	G	5	b	1	car	2	77	20628	6844	15439	5	14	221
15	5	0	N2	mex-3	20100908	G	6	b	1	car	2	78	44320	2043	14149	14	14	202
7	9	1	N2	mel-26	20100908	G	7	b	1	car	2	79	13914	22900	30783	3	102	440
7	8	3	N2	mel-28	20100908	G	8	b	1	car	2	80	29091	44945	22854	7	196	326
9	4	1	N2	par-1	20100908	G	9	b	1	car	2	81	19438	13803	10464	17	46	149
6	8	3	N2	par-2	20100908	G	10	b	1	car	2	82	31963	43007	22607	10	195	323
13	5	1	N2	par-3	20100908	G	11	b	1	car	2	83	25006	8344	16442	6	37	235
10	3	6	N2	mom-2	20100908	G	12	b	1	car	2	84	25893	93557	9663	8	360	138
14	1	9	ED3046	empty	20100908	H	1	b	1	car	2	96	36860	265345	11373	10	912	162
NA	NA	NA	ED3046	tba-2	20100908	H	2	b	1	car	2	95	NA	NA	NA	NA	NA	NA
8	7	1	ED3046	pos-1	20100908	H	3	b	1	car	2	94	47751	12570	25352	7	64	362
8	6	2	ED3046	sur-6	20100908	H	4	b	1	car	2	93	37138	23450	16435	7	94	235
10	4	1	ED3046	car-1	20100908	H	5	b	1	car	2	92	36002	11537	13277	10	57	190
7	7	0	ED3046	mex-3	20100908	H	6	b	1	car	2	91	42546	5806	21487	9	32	307
11	7	1	ED3046	mel-26	20100908	H	7	b	1	car	2	90	30343	14550	19589	5	66	280
12	7	5	ED3046	mel-28	20100908	H	8	b	1	car	2	89	37295	96248	17027	9	343	243
11	3	2	ED3046	par-1	20100908	H	9	b	1	car	2	88	55765	35901	10723	10	136	153
5	8	1	ED3046	par-2	20100908	H	10	b	1	car	2	87	29586	11401	21952	7	54	314
14	2	4	ED3046	par-3	20100908	H	11	b	1	car	2	86	28791	78373	9784	9	276	140
7	2	7	ED3046	mom-2	20100908	H	12	b	1	car	2	85	28678	125156	10842	9	477	155
11	2	8	JU301	empty	20100908	A	1	b	1	car	3	1	26441	228805	17698	5	829	253
NA	NA	NA	JU301	tba-2	20100908	A	2	b	1	car	3	2	NA	NA	NA	NA	NA	NA
15	5	1	JU301	pos-1	20100908	A	3	b	1	car	3	3	40116	12560	19290	9	57	276
5	7	3	JU301	sur-6	20100908	A	4	b	1	car	3	4	56848	39441	29975	7	175	428
7	9	1	JU301	car-1	20100908	A	5	b	1	car	3	5	37208	14816	36411	8	68	520
13	7	0	JU301	mex-3	20100908	A	6	b	1	car	3	6	37950	7067	26766	10	26	382
10	9	1	JU301	mel-26	20100908	A	7	b	1	car	3	7	32443	15391	36547	9	81	522
5	3	6	JU301	mel-28	20100908	A	8	b	1	car	3	8	36778	143806	26702	10	546	381
9	5	3	JU301	par-1	20100908	A	9	b	1	car	3	9	43367	49125	16512	7	184	236
5	8	2	JU301	par-2	20100908	A	10	b	1	car	3	10	25607	35490	28640	3	127	409
7	5	3	JU301	par-3	20100908	A	11	b	1	car	3	11	30610	56018	22072	10	199	315
11	2	6	JU301	mom-2	20100908	A	12	b	1	car	3	12	27847	136089	19384	6	592	277
12	1	7	JU406	empty	20100908	B	1	b	1	car	3	24	39283	217900	19144	11	764	273
NA	NA	NA	JU406	tba-2	20100908	B	2	b	1	car	3	23	NA	NA	NA	NA	NA	NA
12	8	2	JU406	pos-1	20100908	B	3	b	1	car	3	22	43408	45774	24953	12	166	356
10	2	7	JU406	sur-6	20100908	B	4	b	1	car	3	21	39077	156327	19016	7	611	272
6	2	5	JU406	car-1	20100908	B	5	b	1	car	3	20	32280	133483	26670	7	452	381
13	3	1	JU406	mex-3	20100908	B	6	b	1	car	3	19	39867	35462	27353	7	134	391
11	4	3	JU406	mel-26	20100908	B	7	b	1	car	3	18	28571	63042	26571	8	219	380
12	1	7	JU406	mel-28	20100908	B	8	b	1	car	3	17	31931	202376	16535	7	728	236
8	2	3	JU406	par-1	20100908	B	9	b	1	car	3	16	57793	51265	10557	9	178	151
9	2	7	JU406	par-2	20100908	B	10	b	1	car	3	15	31682	147862	16258	8	548	232
11	2	6	JU406	par-3	20100908	B	11	b	1	car	3	14	31417	120285	11726	6	467	168
17	1	5	JU406	mom-2	20100908	B	12	b	1	car	3	13	27651	106378	14695	7	445	210
7	1	7	JU319	empty	20100908	C	1	b	1	car	3	25	21640	198681	16647	6	740	238
NA	NA	NA	JU319	tba-2	20100908	C	2	b	1	car	3	26	NA	NA	NA	NA	NA	NA
12	5	0	JU319	pos-1	20100908	C	3	b	1	car	3	27	43097	5943	27312	11	32	390
9	6	1	JU319	sur-6	20100908	C	4	b	1	car	3	28	40422	17659	23156	8	82	331
11	3	0	JU319	car-1	20100908	C	5	b	1	car	3	29	40906	7587	15687	7	46	224
11	5	0	JU319	mex-3	20100908	C	6	b	1	car	3	30	48355	13362	17061	15	64	244
11	7	1	JU319	mel-26	20100908	C	7	b	1	car	3	31	41098	14131	29314	10	65	419
13	3	5	JU319	mel-28	20100908	C	8	b	1	car	3	32	34653	108909	19999	6	464	286
7	3	1	JU319	par-1	20100908	C	9	b	1	car	3	33	33130	18915	13898	7	65	199
9	4	1	JU319	par-2	20100908	C	10	b	1	car	3	34	35864	17268	22964	9	71	328
13	2	3	JU319	par-3	20100908	C	11	b	1	car	3	35	27321	56007	12438	7	233	178
16	3	3	JU319	mom-2	20100908	C	12	b	1	car	3	36	37731	51651	16587	12	197	237
18	1	7	JU642	empty	20100908	D	1	b	1	car	3	48	40486	195806	13953	12	791	199
NA	NA	NA	JU642	tba-2	20100908	D	2	b	1	car	3	47	NA	NA	NA	NA	NA	NA
12	5	1	JU642	pos-1	20100908	D	3	b	1	car	3	46	43880	12781	22600	10	53	323
9	5	3	JU642	sur-6	20100908	D	4	b	1	car	3	45	46940	50392	24424	10	157	349
7	5	1	JU642	car-1	20100908	D	5	b	1	car	3	44	22465	12078	18430	6	56	263
12	5	0	JU642	mex-3	20100908	D	6	b	1	car	3	43	38686	5886	16309	14	31	233
13	4	1	JU642	mel-26	20100908	D	7	b	1	car	3	42	37376	8446	14788	16	32	211
10	5	5	JU642	mel-28	20100908	D	8	b	1	car	3	41	41199	104509	21627	14	408	309
8	3	3	JU642	par-1	20100908	D	9	b	1	car	3	40	51263	39875	15226	8	136	218
10	3	2	JU642	par-2	20100908	D	10	b	1	car	3	39	29833	22168	13465	5	88	192
16	1	4	JU642	par-3	20100908	D	11	b	1	car	3	38	36842	55743	5808	13	229	83
13	1	5	JU642	mom-2	20100908	D	12	b	1	car	3	37	28703	124711	17296	7	467	247
12	0	8	JU440	empty	20100908	E	1	b	1	car	3	49	23064	214494	8335	6	783	119
NA	NA	NA	JU440	tba-2	20100908	E	2	b	1	car	3	50	NA	NA	NA	NA	NA	NA
18	6	1	JU440	pos-1	20100908	E	3	b	1	car	3	51	58064	6926	24073	18	29	344
15	4	3	JU440	sur-6	20100908	E	4	b	1	car	3	52	45218	80828	22630	11	270	323
13	4	1	JU440	car-1	20100908	E	5	b	1	car	3	53	48255	10131	8187	15	46	117
14	6	0	JU440	mex-3	20100908	E	6	b	1	car	3	54	44151	6219	27002	15	28	386
13	8	1	JU440	mel-26	20100908	E	7	b	1	car	3	55	38720	14807	35010	10	65	500
11	3	6	JU440	mel-28	20100908	E	8	b	1	car	3	56	30123	150947	17751	10	577	254
12	2	2	JU440	par-1	20100908	E	9	b	1	car	3	57	51397	33323	10151	10	115	145
9	7	1	JU440	par-2	20100908	E	10	b	1	car	3	58	38419	13623	26630	9	48	380
17	2	3	JU440	par-3	20100908	E	11	b	1	car	3	59	37268	48135	12489	12	193	178
7	3	6	JU440	mom-2	20100908	E	12	b	1	car	3	60	22058	125347	18014	6	471	257
7	1	7	JU398	empty	20100908	F	1	b	1	car	3	72	25303	207790	14768	6	822	211
NA	NA	NA	JU398	tba-2	20100908	F	2	b	1	car	3	71	NA	NA	NA	NA	NA	NA
15	3	2	JU398	pos-1	20100908	F	3	b	1	car	3	70	35591	30843	14359	8	105	205
12	2	6	JU398	sur-6	20100908	F	4	b	1	car	3	69	29523	121756	8097	9	461	116
15	1	7	JU398	car-1	20100908	F	5	b	1	car	3	68	33009	179056	7848	8	705	112
8	7	1	JU398	mex-3	20100908	F	6	b	1	car	3	67	40765	6721	18384	12	35	263
9	8	1	JU398	mel-26	20100908	F	7	b	1	car	3	66	28196	14653	23105	7	73	330
7	1	8	JU398	mel-28	20100908	F	8	b	1	car	3	65	22587	194077	11077	2	691	158
13	1	4	JU398	par-1	20100908	F	9	b	1	car	3	64	47791	73021	6848	10	263	98
11	2	6	JU398	par-2	20100908	F	10	b	1	car	3	63	27611	162659	12530	7	604	179
12	1	5	JU398	par-3	20100908	F	11	b	1	car	3	62	26831	119203	10027	7	459	143
14	1	5	JU398	mom-2	20100908	F	12	b	1	car	3	61	39916	90352	4653	8	393	66
9	1	7	N2	empty	20100908	G	1	b	1	car	3	73	28912	199580	16138	8	757	231
NA	NA	NA	N2	tba-2	20100908	G	2	b	1	car	3	74	NA	NA	NA	NA	NA	NA
7	8	0	N2	pos-1	20100908	G	3	b	1	car	3	75	26565	4703	20038	8	28	286
12	5	1	N2	sur-6	20100908	G	4	b	1	car	3	76	34798	15316	15835	9	61	226
9	5	0	N2	car-1	20100908	G	5	b	1	car	3	77	22368	6113	14782	7	17	211
7	8	1	N2	mex-3	20100908	G	6	b	1	car	3	78	26493	8190	27801	11	34	397
NA	NA	NA	N2	mel-26	20100908	G	7	b	1	car	3	79	NA	NA	NA	NA	NA	NA
5	9	2	N2	mel-28	20100908	G	8	b	1	car	3	80	32971	25393	30143	7	110	431
NA	NA	NA	N2	par-1	20100908	G	9	b	1	car	3	81	NA	NA	NA	NA	NA	NA
5	8	2	N2	par-2	20100908	G	10	b	1	car	3	82	16064	29315	31012	3	128	443
10	3	1	N2	par-3	20100908	G	11	b	1	car	3	83	31312	10997	13920	8	51	199
10	2	5	N2	mom-2	20100908	G	12	b	1	car	3	84	12480	97628	10304	4	374	147
NA	NA	NA	ED3046	empty	20100908	H	1	b	1	car	3	96	NA	NA	NA	NA	NA	NA
NA	NA	NA	ED3046	tba-2	20100908	H	2	b	1	car	3	95	NA	NA	NA	NA	NA	NA
10	4	1	ED3046	pos-1	20100908	H	3	b	1	car	3	94	30449	18113	18225	4	75	260
16	3	2	ED3046	sur-6	20100908	H	4	b	1	car	3	93	37327	25559	5593	8	111	80
8	4	2	ED3046	car-1	20100908	H	5	b	1	car	3	92	43741	19423	18224	8	87	260
7	8	0	ED3046	mex-3	20100908	H	6	b	1	car	3	91	29206	7932	28529	6	36	408
13	8	1	ED3046	mel-26	20100908	H	7	b	1	car	3	90	32222	18417	22944	9	76	328
11	4	5	ED3046	mel-28	20100908	H	8	b	1	car	3	89	47621	93534	15213	12	362	217
10	4	2	ED3046	par-1	20100908	H	9	b	1	car	3	88	50962	39065	15300	7	139	219
10	5	1	ED3046	par-2	20100908	H	10	b	1	car	3	87	29452	13774	21621	8	47	309
8	3	4	ED3046	par-3	20100908	H	11	b	1	car	3	86	37290	74784	15084	8	250	215
11	1	6	ED3046	mom-2	20100908	H	12	b	1	car	3	85	20125	144693	17919	3	557	256
3	2	8	JU301	empty	20100908	A	1	b	1	gre	4	1	28120	158026	15052	5	568	215
NA	NA	NA	JU301	tba-2	20100908	A	2	b	1	gre	4	2	NA	NA	NA	NA	NA	NA
5	9	1	JU301	pos-1	20100908	A	3	b	1	gre	4	3	29280	13785	32764	6	63	468
5	7	3	JU301	sur-6	20100908	A	4	b	1	gre	4	4	36646	38641	21927	4	140	313
4	9	1	JU301	car-1	20100908	A	5	b	1	gre	4	5	17798	8745	32555	7	37	465
8	8	0	JU301	mex-3	20100908	A	6	b	1	gre	4	6	22891	7700	28045	8	28	401
6	9	1	JU301	mel-26	20100908	A	7	b	1	gre	4	7	21469	16089	40122	6	80	573
NA	NA	NA	JU301	mel-28	20100908	A	8	b	1	gre	4	8	NA	NA	NA	NA	NA	NA
12	2	4	JU301	par-1	20100908	A	9	b	1	gre	4	9	38975	70923	10896	5	237	156
12	7	3	JU301	par-2	20100908	A	10	b	1	gre	4	10	40202	53319	19766	8	177	282
12	5	5	JU301	par-3	20100908	A	11	b	1	gre	4	11	50518	89226	16801	10	357	240
7	4	6	JU301	mom-2	20100908	A	12	b	1	gre	4	12	25809	161239	23782	8	585	340
8	0	7	JU406	empty	20100908	B	1	b	1	gre	4	24	24527	173786	6838	7	687	98
NA	NA	NA	JU406	tba-2	20100908	B	2	b	1	gre	4	23	NA	NA	NA	NA	NA	NA
9	3	2	JU406	pos-1	20100908	B	3	b	1	gre	4	22	34127	38132	14944	6	136	213
9	1	6	JU406	sur-6	20100908	B	4	b	1	gre	4	21	24605	144133	9281	6	538	133
9	1	6	JU406	car-1	20100908	B	5	b	1	gre	4	20	22075	134327	9044	7	522	129
12	2	1	JU406	mex-3	20100908	B	6	b	1	gre	4	19	22078	14882	8248	7	55	118
7	5	2	JU406	mel-26	20100908	B	7	b	1	gre	4	18	24827	31966	10827	4	116	155
8	1	7	JU406	mel-28	20100908	B	8	b	1	gre	4	17	22858	161484	11477	5	586	164
11	1	3	JU406	par-1	20100908	B	9	b	1	gre	4	16	50931	45412	6614	9	156	94
12	2	7	JU406	par-2	20100908	B	10	b	1	gre	4	15	33110	173733	13322	9	681	190
12	3	6	JU406	par-3	20100908	B	11	b	1	gre	4	14	43672	128294	14974	10	493	214
8	2	8	JU406	mom-2	20100908	B	12	b	1	gre	4	13	32939	195827	18321	6	753	262
4	1	6	JU319	empty	20100908	C	1	b	1	gre	4	25	23075	147877	6735	6	529	96
NA	NA	NA	JU319	tba-2	20100908	C	2	b	1	gre	4	26	NA	NA	NA	NA	NA	NA
NA	NA	NA	JU319	pos-1	20100908	C	3	b	1	gre	4	27	NA	NA	NA	NA	NA	NA
8	4	1	JU319	sur-6	20100908	C	4	b	1	gre	4	28	23377	5716	14618	8	20	209
10	3	1	JU319	car-1	20100908	C	5	b	1	gre	4	29	40871	13248	2929	9	53	42
4	6	0	JU319	mex-3	20100908	C	6	b	1	gre	4	30	21310	6051	18122	5	30	259
11	5	1	JU319	mel-26	20100908	C	7	b	1	gre	4	31	34518	7913	12631	10	38	180
5	5	3	JU319	mel-28	20100908	C	8	b	1	gre	4	32	41738	48925	13802	6	192	197
7	2	1	JU319	par-1	20100908	C	9	b	1	gre	4	33	35085	10982	11273	17	40	161
17	5	1	JU319	par-2	20100908	C	10	b	1	gre	4	34	40536	24361	20301	12	87	290
10	7	2	JU319	par-3	20100908	C	11	b	1	gre	4	35	29183	29200	27183	8	121	388
14	5	3	JU319	mom-2	20100908	C	12	b	1	gre	4	36	32874	69902	13643	9	264	195
8	0	7	JU642	empty	20100908	D	1	b	1	gre	4	48	21838	171559	9207	7	675	132
NA	NA	NA	JU642	tba-2	20100908	D	2	b	1	gre	4	47	NA	NA	NA	NA	NA	NA
10	4	1	JU642	pos-1	20100908	D	3	b	1	gre	4	46	22273	12752	17924	5	56	256
13	4	2	JU642	sur-6	20100908	D	4	b	1	gre	4	45	45894	38235	10525	12	158	150
11	3	1	JU642	car-1	20100908	D	5	b	1	gre	4	44	34848	10808	5774	16	41	82
15	2	0	JU642	mex-3	20100908	D	6	b	1	gre	4	43	26548	7727	1680	12	30	24
8	4	1	JU642	mel-26	20100908	D	7	b	1	gre	4	42	23783	11554	14031	11	34	200
9	3	6	JU642	mel-28	20100908	D	8	b	1	gre	4	41	36410	133618	11327	9	474	162
12	2	3	JU642	par-1	20100908	D	9	b	1	gre	4	40	48351	43167	12833	9	154	183
19	3	2	JU642	par-2	20100908	D	10	b	1	gre	4	39	40633	38602	18280	8	139	261
12	4	3	JU642	par-3	20100908	D	11	b	1	gre	4	38	39778	54922	18938	11	216	271
14	2	7	JU642	mom-2	20100908	D	12	b	1	gre	4	37	37378	169401	15392	11	670	220
10	0	7	JU440	empty	20100908	E	1	b	1	gre	4	49	18705	187732	11456	5	730	164
NA	NA	NA	JU440	tba-2	20100908	E	2	b	1	gre	4	50	NA	NA	NA	NA	NA	NA
9	5	1	JU440	pos-1	20100908	E	3	b	1	gre	4	51	24152	7552	18455	6	40	264
11	4	3	JU440	sur-6	20100908	E	4	b	1	gre	4	52	30841	68104	17294	7	249	247
11	3	1	JU440	car-1	20100908	E	5	b	1	gre	4	53	36283	14840	7106	11	74	102
7	8	0	JU440	mex-3	20100908	E	6	b	1	gre	4	54	26387	6459	25131	6	37	359
11	8	0	JU440	mel-26	20100908	E	7	b	1	gre	4	55	29152	8891	28225	8	44	403
2	2	5	JU440	mel-28	20100908	E	8	b	1	gre	4	56	59460	74965	16974	10	297	242
10	3	2	JU440	par-1	20100908	E	9	b	1	gre	4	57	49987	34464	10293	10	122	147
10	9	1	JU440	par-2	20100908	E	10	b	1	gre	4	58	33591	19642	33074	8	74	472
8	7	3	JU440	par-3	20100908	E	11	b	1	gre	4	59	47566	65078	27664	9	238	395
20	1	6	JU440	mom-2	20100908	E	12	b	1	gre	4	60	46574	134962	9834	13	526	140
6	1	7	JU398	empty	20100908	F	1	b	1	gre	4	72	23265	165259	9549	5	632	136
NA	NA	NA	JU398	tba-2	20100908	F	2	b	1	gre	4	71	NA	NA	NA	NA	NA	NA
10	4	2	JU398	pos-1	20100908	F	3	b	1	gre	4	70	32013	25970	10864	8	118	155
7	4	5	JU398	sur-6	20100908	F	4	b	1	gre	4	69	36422	91854	15416	11	307	220
7	1	6	JU398	car-1	20100908	F	5	b	1	gre	4	68	37861	125164	6802	8	461	97
16	2	1	JU398	mex-3	20100908	F	6	b	1	gre	4	67	36924	9803	6277	17	37	90
14	5	1	JU398	mel-26	20100908	F	7	b	1	gre	4	66	42023	15107	15759	11	66	225
12	1	7	JU398	mel-28	20100908	F	8	b	1	gre	4	65	24495	251828	11006	8	861	157
11	2	5	JU398	par-1	20100908	F	9	b	1	gre	4	64	57693	73057	10075	8	270	144
25	2	6	JU398	par-2	20100908	F	10	b	1	gre	4	63	54354	138560	17285	16	586	247
15	5	5	JU398	par-3	20100908	F	11	b	1	gre	4	62	50919	127207	16697	12	507	239
17	1	6	JU398	mom-2	20100908	F	12	b	1	gre	4	61	41346	152253	9338	10	592	133
2	2	5	N2	empty	20100908	G	1	b	1	gre	4	73	21524	118748	10428	2	431	149
NA	NA	NA	N2	tba-2	20100908	G	2	b	1	gre	4	74	NA	NA	NA	NA	NA	NA
4	8	0	N2	pos-1	20100908	G	3	b	1	gre	4	75	27317	5676	17235	6	28	246
8	7	1	N2	sur-6	20100908	G	4	b	1	gre	4	76	21531	16022	23328	4	60	333
3	7	0	N2	car-1	20100908	G	5	b	1	gre	4	77	15220	2632	16015	4	16	229
8	8	0	N2	mex-3	20100908	G	6	b	1	gre	4	78	31578	6081	31898	11	37	456
13	7	1	N2	mel-26	20100908	G	7	b	1	gre	4	79	30255	10610	19545	8	52	279
6	8	2	N2	mel-28	20100908	G	8	b	1	gre	4	80	31551	25582	35389	8	108	506
NA	NA	NA	N2	par-1	20100908	G	9	b	1	gre	4	81	NA	NA	NA	NA	NA	NA
6	8	2	N2	par-2	20100908	G	10	b	1	gre	4	82	34835	32554	26595	10	145	380
12	7	1	N2	par-3	20100908	G	11	b	1	gre	4	83	63255	7640	19520	12	44	279
8	7	5	N2	mom-2	20100908	G	12	b	1	gre	4	84	48390	110687	25055	10	399	358
2	1	6	ED3046	empty	20100908	H	1	b	1	gre	4	96	37409	129649	14544	7	481	208
NA	NA	NA	ED3046	tba-2	20100908	H	2	b	1	gre	4	95	NA	NA	NA	NA	NA	NA
6	7	1	ED3046	pos-1	20100908	H	3	b	1	gre	4	94	32653	8124	18871	7	41	270
7	5	1	ED3046	sur-6	20100908	H	4	b	1	gre	4	93	35419	14399	17895	6	80	256
6	3	3	ED3046	car-1	20100908	H	5	b	1	gre	4	92	38571	37158	8781	7	134	125
16	4	0	ED3046	mex-3	20100908	H	6	b	1	gre	4	91	48215	5583	17430	12	24	249
10	9	1	ED3046	mel-26	20100908	H	7	b	1	gre	4	90	29031	19872	30948	8	85	442
7	6	5	ED3046	mel-28	20100908	H	8	b	1	gre	4	89	36011	93340	24177	6	350	345
7	3	2	ED3046	par-1	20100908	H	9	b	1	gre	4	88	75079	28223	16494	18	95	236
13	8	1	ED3046	par-2	20100908	H	10	b	1	gre	4	87	55197	9300	29457	12	52	421
11	6	4	ED3046	par-3	20100908	H	11	b	1	gre	4	86	57335	97814	22954	10	342	328
13	2	7	ED3046	mom-2	20100908	H	12	b	1	gre	4	85	52479	215293	25802	11	806	369
7	1	7	JU301	empty	20100908	A	1	b	1	gre	5	1	17687	174907	22489	3	708	321
NA	NA	NA	JU301	tba-2	20100908	A	2	b	1	gre	5	2	NA	NA	NA	NA	NA	NA
8	5	2	JU301	pos-1	20100908	A	3	b	1	gre	5	3	27070	24696	28218	6	102	403
10	5	3	JU301	sur-6	20100908	A	4	b	1	gre	5	4	40991	67258	23504	8	280	336
2	7	2	JU301	car-1	20100908	A	5	b	1	gre	5	5	27826	29574	29665	11	132	424
8	8	0	JU301	mex-3	20100908	A	6	b	1	gre	5	6	26968	10657	27530	6	48	393
7	9	1	JU301	mel-26	20100908	A	7	b	1	gre	5	7	28915	17963	45578	8	89	651
8	2	8	JU301	mel-28	20100908	A	8	b	1	gre	5	8	34511	184849	21270	7	750	304
5	3	5	JU301	par-1	20100908	A	9	b	1	gre	5	9	62626	39158	19082	14	163	273
8	5	4	JU301	par-2	20100908	A	10	b	1	gre	5	10	51492	47677	21736	5	171	311
6	3	6	JU301	par-3	20100908	A	11	b	1	gre	5	11	49504	95126	26435	10	359	378
8	3	7	JU301	mom-2	20100908	A	12	b	1	gre	5	12	49016	159251	25376	9	615	363
13	1	7	JU406	empty	20100908	B	1	b	1	gre	5	24	21835	176703	13823	6	725	197
NA	NA	NA	JU406	tba-2	20100908	B	2	b	1	gre	5	23	NA	NA	NA	NA	NA	NA
7	3	2	JU406	pos-1	20100908	B	3	b	1	gre	5	22	27342	34959	19260	3	123	275
9	2	6	JU406	sur-6	20100908	B	4	b	1	gre	5	21	25779	125283	18150	8	457	259
12	1	7	JU406	car-1	20100908	B	5	b	1	gre	5	20	22695	158244	11928	5	624	170
12	3	1	JU406	mex-3	20100908	B	6	b	1	gre	5	19	24951	24367	14626	7	107	209
18	2	3	JU406	mel-26	20100908	B	7	b	1	gre	5	18	32135	66903	25257	11	262	361
13	1	7	JU406	mel-28	20100908	B	8	b	1	gre	5	17	22487	204764	16816	6	792	240
11	2	4	JU406	par-1	20100908	B	9	b	1	gre	5	16	53502	62926	20230	11	210	289
11	2	8	JU406	par-2	20100908	B	10	b	1	gre	5	15	27096	200451	19382	7	723	277
14	2	6	JU406	par-3	20100908	B	11	b	1	gre	5	14	46490	152289	16702	11	581	239
8	1	8	JU406	mom-2	20100908	B	12	b	1	gre	5	13	33501	202411	20730	8	728	296
7	1	7	JU319	empty	20100908	C	1	b	1	gre	5	25	22380	152278	15671	6	586	224
NA	NA	NA	JU319	tba-2	20100908	C	2	b	1	gre	5	26	NA	NA	NA	NA	NA	NA
7	7	1	JU319	pos-1	20100908	C	3	b	1	gre	5	27	27670	20759	24981	7	66	357
9	3	1	JU319	sur-6	20100908	C	4	b	1	gre	5	28	41117	15486	14955	8	67	214
8	3	0	JU319	car-1	20100908	C	5	b	1	gre	5	29	32548	8145	19538	7	40	279
16	3	0	JU319	mex-3	20100908	C	6	b	1	gre	5	30	40184	11247	14077	14	52	201
10	4	1	JU319	mel-26	20100908	C	7	b	1	gre	5	31	38836	14511	9606	8	54	137
10	3	6	JU319	mel-28	20100908	C	8	b	1	gre	5	32	32990	88365	16870	10	329	241
7	2	1	JU319	par-1	20100908	C	9	b	1	gre	5	33	47942	11117	13613	17	38	194
8	5	1	JU319	par-2	20100908	C	10	b	1	gre	5	34	45134	16831	18615	11	68	266
16	3	3	JU319	par-3	20100908	C	11	b	1	gre	5	35	40939	58681	15825	12	230	226
11	3	5	JU319	mom-2	20100908	C	12	b	1	gre	5	36	43751	69887	21425	8	278	306
10	1	7	JU642	empty	20100908	D	1	b	1	gre	5	48	26207	184964	11885	8	730	170
NA	NA	NA	JU642	tba-2	20100908	D	2	b	1	gre	5	47	NA	NA	NA	NA	NA	NA
12	3	2	JU642	pos-1	20100908	D	3	b	1	gre	5	46	32110	17790	6614	8	73	94
14	3	4	JU642	sur-6	20100908	D	4	b	1	gre	5	45	32737	46118	18358	8	183	262
10	2	2	JU642	car-1	20100908	D	5	b	1	gre	5	44	31589	25011	10335	6	103	148
13	3	0	JU642	mex-3	20100908	D	6	b	1	gre	5	43	35452	4137	6916	12	17	99
15	2	1	JU642	mel-26	20100908	D	7	b	1	gre	5	42	39815	10781	13227	15	41	189
6	3	6	JU642	mel-28	20100908	D	8	b	1	gre	5	41	32320	102923	16814	6	384	240
13	2	4	JU642	par-1	20100908	D	9	b	1	gre	5	40	46395	47378	10779	11	164	154
12	3	3	JU642	par-2	20100908	D	10	b	1	gre	5	39	47179	45474	14211	9	149	203
12	3	4	JU642	par-3	20100908	D	11	b	1	gre	5	38	52717	55630	9432	12	227	135
14	2	7	JU642	mom-2	20100908	D	12	b	1	gre	5	37	43054	173306	21943	11	698	313
8	1	7	JU440	empty	20100908	E	1	b	1	gre	5	49	9806	164446	10850	2	655	155
NA	NA	NA	JU440	tba-2	20100908	E	2	b	1	gre	5	50	NA	NA	NA	NA	NA	NA
13	4	0	JU440	pos-1	20100908	E	3	b	1	gre	5	51	40548	6446	18237	14	26	261
10	3	4	JU440	sur-6	20100908	E	4	b	1	gre	5	52	31634	56496	9478	8	219	135
11	5	1	JU440	car-1	20100908	E	5	b	1	gre	5	53	47298	11615	5136	8	54	73
6	7	0	JU440	mex-3	20100908	E	6	b	1	gre	5	54	26695	8111	16815	6	23	240
14	6	1	JU440	mel-26	20100908	E	7	b	1	gre	5	55	41394	9652	17679	12	46	253
13	2	7	JU440	mel-28	20100908	E	8	b	1	gre	5	56	37194	159954	15884	12	670	227
9	4	3	JU440	par-1	20100908	E	9	b	1	gre	5	57	55034	34176	15194	10	120	217
12	7	1	JU440	par-2	20100908	E	10	b	1	gre	5	58	38093	17132	33220	9	67	475
12	4	5	JU440	par-3	20100908	E	11	b	1	gre	5	59	55168	80224	17013	12	300	243
17	2	7	JU440	mom-2	20100908	E	12	b	1	gre	5	60	56168	156552	12333	14	612	176
10	0	7	JU398	empty	20100908	F	1	b	1	gre	5	72	23049	175450	8471	6	696	121
NA	NA	NA	JU398	tba-2	20100908	F	2	b	1	gre	5	71	NA	NA	NA	NA	NA	NA
5	6	1	JU398	pos-1	20100908	F	3	b	1	gre	5	70	29143	12673	17055	15	49	244
6	2	5	JU398	sur-6	20100908	F	4	b	1	gre	5	69	28827	67862	17018	3	255	243
3	2	6	JU398	car-1	20100908	F	5	b	1	gre	5	68	35570	88869	14746	4	310	211
16	2	1	JU398	mex-3	20100908	F	6	b	1	gre	5	67	53951	18606	7282	14	71	104
12	3	1	JU398	mel-26	20100908	F	7	b	1	gre	5	66	34500	11968	5287	7	48	76
10	2	8	JU398	mel-28	20100908	F	8	b	1	gre	5	65	42181	215697	20914	14	774	299
9	2	5	JU398	par-1	20100908	F	9	b	1	gre	5	64	49494	64100	14421	10	215	206
12	3	7	JU398	par-2	20100908	F	10	b	1	gre	5	63	42622	152012	16590	9	522	237
12	3	6	JU398	par-3	20100908	F	11	b	1	gre	5	62	61499	137896	13423	14	501	192
12	2	7	JU398	mom-2	20100908	F	12	b	1	gre	5	61	39164	171466	19166	11	655	274
10	1	7	N2	empty	20100908	G	1	b	1	gre	5	73	27995	169967	8512	7	651	122
NA	NA	NA	N2	tba-2	20100908	G	2	b	1	gre	5	74	NA	NA	NA	NA	NA	NA
7	8	0	N2	pos-1	20100908	G	3	b	1	gre	5	75	26175	7822	20775	9	33	297
7	8	1	N2	sur-6	20100908	G	4	b	1	gre	5	76	24894	16075	19289	5	80	276
12	4	0	N2	car-1	20100908	G	5	b	1	gre	5	77	39820	9310	14280	13	44	204
10	6	0	N2	mex-3	20100908	G	6	b	1	gre	5	78	37896	10666	16860	10	35	241
NA	NA	NA	N2	mel-26	20100908	G	7	b	1	gre	5	79	NA	NA	NA	NA	NA	NA
7	4	2	N2	mel-28	20100908	G	8	b	1	gre	5	80	25923	20580	17885	3	77	256
NA	NA	NA	N2	par-1	20100908	G	9	b	1	gre	5	81	NA	NA	NA	NA	NA	NA
13	7	4	N2	par-2	20100908	G	10	b	1	gre	5	82	38130	51217	28910	9	239	413
8	8	1	N2	par-3	20100908	G	11	b	1	gre	5	83	49759	9999	24998	15	47	357
3	4	4	N2	mom-2	20100908	G	12	b	1	gre	5	84	62340	47361	20711	12	206	296
6	0	8	ED3046	empty	20100908	H	1	b	1	gre	5	96	26574	208731	11196	4	809	160
NA	NA	NA	ED3046	tba-2	20100908	H	2	b	1	gre	5	95	NA	NA	NA	NA	NA	NA
7	7	1	ED3046	pos-1	20100908	H	3	b	1	gre	5	94	42770	13279	20028	9	59	286
7	7	1	ED3046	sur-6	20100908	H	4	b	1	gre	5	93	44554	11551	16602	19	44	237
6	8	1	ED3046	car-1	20100908	H	5	b	1	gre	5	92	31054	7691	20916	9	38	299
11	4	0	ED3046	mex-3	20100908	H	6	b	1	gre	5	91	47565	10142	8161	11	31	117
7	8	1	ED3046	mel-26	20100908	H	7	b	1	gre	5	90	21783	6697	22248	7	40	318
6	8	3	ED3046	mel-28	20100908	H	8	b	1	gre	5	89	55864	41704	26783	7	181	383
6	2	2	ED3046	par-1	20100908	H	9	b	1	gre	5	88	63976	24621	10990	11	109	157
NA	NA	NA	ED3046	par-2	20100908	H	10	b	1	gre	5	87	NA	NA	NA	NA	NA	NA
10	4	5	ED3046	par-3	20100908	H	11	b	1	gre	5	86	53165	84333	14876	10	320	213
7	2	7	ED3046	mom-2	20100908	H	12	b	1	gre	5	85	55839	166863	17809	11	527	254
8	2	8	JU301	empty	20100908	A	1	b	1	roy	6	1	15548	189803	13848	4	717	198
NA	NA	NA	JU301	tba-2	20100908	A	2	b	1	roy	6	2	NA	NA	NA	NA	NA	NA
9	8	2	JU301	pos-1	20100908	A	3	b	1	roy	6	3	33166	25369	21879	8	105	313
12	6	4	JU301	sur-6	20100908	A	4	b	1	roy	6	4	40673	54854	20436	10	201	292
7	3	5	JU301	car-1	20100908	A	5	b	1	roy	6	5	29200	57064	13424	6	226	192
8	8	0	JU301	mex-3	20100908	A	6	b	1	roy	6	6	30269	6795	30142	8	34	431
12	9	1	JU301	mel-26	20100908	A	7	b	1	roy	6	7	49041	13800	39025	13	77	558
16	3	9	JU301	mel-28	20100908	A	8	b	1	roy	6	8	38889	187074	19337	5	666	276
5	2	5	JU301	par-1	20100908	A	9	b	1	roy	6	9	56836	78586	14670	9	260	210
8	9	3	JU301	par-2	20100908	A	10	b	1	roy	6	10	39351	35677	37408	3	119	534
9	7	5	JU301	par-3	20100908	A	11	b	1	roy	6	11	52504	79368	27684	10	316	395
7	4	8	JU301	mom-2	20100908	A	12	b	1	roy	6	12	35173	172235	25864	7	611	369
6	1	7	JU406	empty	20100908	B	1	b	1	roy	6	24	23766	175906	9568	8	685	137
NA	NA	NA	JU406	tba-2	20100908	B	2	b	1	roy	6	23	NA	NA	NA	NA	NA	NA
9	3	2	JU406	pos-1	20100908	B	3	b	1	roy	6	22	23731	25196	18235	8	80	261
5	2	6	JU406	sur-6	20100908	B	4	b	1	roy	6	21	21732	90704	14482	3	316	207
13	1	7	JU406	car-1	20100908	B	5	b	1	roy	6	20	23501	152697	10499	8	594	150
13	3	1	JU406	mex-3	20100908	B	6	b	1	roy	6	19	35760	10203	11218	7	43	160
12	2	4	JU406	mel-26	20100908	B	7	b	1	roy	6	18	30611	53830	10615	7	183	152
9	1	8	JU406	mel-28	20100908	B	8	b	1	roy	6	17	24745	186418	13779	5	628	197
10	2	4	JU406	par-1	20100908	B	9	b	1	roy	6	16	47503	49499	10451	7	183	149
13	2	7	JU406	par-2	20100908	B	10	b	1	roy	6	15	26239	178612	12376	7	653	177
16	3	7	JU406	par-3	20100908	B	11	b	1	roy	6	14	44188	156981	15062	10	634	215
11	2	8	JU406	mom-2	20100908	B	12	b	1	roy	6	13	40025	208287	16144	12	771	231
15	0	7	JU319	empty	20100908	C	1	b	1	roy	6	25	12422	155474	10081	3	626	144
NA	NA	NA	JU319	tba-2	20100908	C	2	b	1	roy	6	26	NA	NA	NA	NA	NA	NA
14	4	0	JU319	pos-1	20100908	C	3	b	1	roy	6	27	35104	9749	13892	13	33	198
10	3	1	JU319	sur-6	20100908	C	4	b	1	roy	6	28	39659	14584	8509	10	60	122
9	4	1	JU319	car-1	20100908	C	5	b	1	roy	6	29	48877	4058	4057	7	19	58
8	6	0	JU319	mex-3	20100908	C	6	b	1	roy	6	30	38802	5222	18011	10	25	257
8	9	1	JU319	mel-26	20100908	C	7	b	1	roy	6	31	26689	14718	32629	7	64	466
7	3	6	JU319	mel-28	20100908	C	8	b	1	roy	6	32	34032	97785	14999	8	385	214
16	1	1	JU319	par-1	20100908	C	9	b	1	roy	6	33	46840	20158	9084	11	84	130
9	8	2	JU319	par-2	20100908	C	10	b	1	roy	6	34	44851	27975	22419	6	125	320
10	6	4	JU319	par-3	20100908	C	11	b	1	roy	6	35	54089	60328	16400	11	236	234
9	7	5	JU319	mom-2	20100908	C	12	b	1	roy	6	36	52281	56207	26350	8	175	376
14	1	7	JU642	empty	20100908	D	1	b	1	roy	6	48	22345	167429	8742	7	636	125
NA	NA	NA	JU642	tba-2	20100908	D	2	b	1	roy	6	47	NA	NA	NA	NA	NA	NA
11	3	1	JU642	pos-1	20100908	D	3	b	1	roy	6	46	32926	15566	11415	7	75	163
16	2	5	JU642	sur-6	20100908	D	4	b	1	roy	6	45	41697	63794	8834	11	251	126
13	2	2	JU642	car-1	20100908	D	5	b	1	roy	6	44	27874	26882	8646	4	116	124
10	3	0	JU642	mex-3	20100908	D	6	b	1	roy	6	43	42320	8118	8997	17	30	129
16	3	1	JU642	mel-26	20100908	D	7	b	1	roy	6	42	46276	10388	9786	11	59	140
9	2	6	JU642	mel-28	20100908	D	8	b	1	roy	6	41	29657	129697	17170	7	500	245
12	3	3	JU642	par-1	20100908	D	9	b	1	roy	6	40	36821	51559	13343	9	183	191
14	3	3	JU642	par-2	20100908	D	10	b	1	roy	6	39	30774	47733	17775	5	180	254
13	3	4	JU642	par-3	20100908	D	11	b	1	roy	6	38	30237	68655	13927	7	292	199
11	1	9	JU642	mom-2	20100908	D	12	b	1	roy	6	37	31451	226034	19595	11	832	280
16	0	7	JU440	empty	20100908	E	1	b	1	roy	6	49	24728	171083	5480	6	716	78
NA	NA	NA	JU440	tba-2	20100908	E	2	b	1	roy	6	50	NA	NA	NA	NA	NA	NA
19	3	0	JU440	pos-1	20100908	E	3	b	1	roy	6	51	38466	6099	8851	15	29	126
18	2	5	JU440	sur-6	20100908	E	4	b	1	roy	6	52	40892	75601	11652	14	307	166
15	3	1	JU440	car-1	20100908	E	5	b	1	roy	6	53	48411	14222	10628	14	75	152
11	7	0	JU440	mex-3	20100908	E	6	b	1	roy	6	54	32166	9638	26074	10	51	372
8	9	1	JU440	mel-26	20100908	E	7	b	1	roy	6	55	24721	14578	36318	7	70	519
15	2	7	JU440	mel-28	20100908	E	8	b	1	roy	6	56	36924	178053	8719	11	656	125
5	2	2	JU440	par-1	20100908	E	9	b	1	roy	6	57	55528	17574	13205	4	95	189
17	5	2	JU440	par-2	20100908	E	10	b	1	roy	6	58	43297	21888	16234	10	77	232
6	4	5	JU440	par-3	20100908	E	11	b	1	roy	6	59	39766	70176	20120	8	268	287
17	2	7	JU440	mom-2	20100908	E	12	b	1	roy	6	60	48208	175758	9893	14	675	141
5	1	7	JU398	empty	20100908	F	1	b	1	roy	6	72	20161	167062	8632	4	592	123
NA	NA	NA	JU398	tba-2	20100908	F	2	b	1	roy	6	71	NA	NA	NA	NA	NA	NA
9	3	2	JU398	pos-1	20100908	F	3	b	1	roy	6	70	21597	16652	15221	4	71	217
11	1	6	JU398	sur-6	20100908	F	4	b	1	roy	6	69	25475	122964	10247	5	511	146
12	1	7	JU398	car-1	20100908	F	5	b	1	roy	6	68	22782	134560	8625	6	525	123
17	2	1	JU398	mex-3	20100908	F	6	b	1	roy	6	67	38592	10627	7642	18	48	109
10	7	1	JU398	mel-26	20100908	F	7	b	1	roy	6	66	29780	19355	21114	10	79	302
7	2	7	JU398	mel-28	20100908	F	8	b	1	roy	6	65	31874	148772	13075	8	560	187
14	2	4	JU398	par-1	20100908	F	9	b	1	roy	6	64	41114	85162	10598	8	312	151
13	3	7	JU398	par-2	20100908	F	10	b	1	roy	6	63	30451	148489	9275	6	547	133
14	1	7	JU398	par-3	20100908	F	11	b	1	roy	6	62	29516	140138	7919	9	525	113
9	3	8	JU398	mom-2	20100908	F	12	b	1	roy	6	61	34018	167122	18804	8	598	269
20	0	7	N2	empty	20100908	G	1	b	1	roy	6	73	25238	171598	10668	6	739	152
NA	NA	NA	N2	tba-2	20100908	G	2	b	1	roy	6	74	NA	NA	NA	NA	NA	NA
13	3	0	N2	pos-1	20100908	G	3	b	1	roy	6	75	35147	4416	8401	13	18	120
10	7	2	N2	sur-6	20100908	G	4	b	1	roy	6	76	24878	22043	19532	5	80	279
11	3	0	N2	car-1	20100908	G	5	b	1	roy	6	77	35003	2008	8286	10	12	118
10	7	0	N2	mex-3	20100908	G	6	b	1	roy	6	78	40290	3018	19382	8	18	277
5	8	1	N2	mel-26	20100908	G	7	b	1	roy	6	79	11353	6820	7668	4	34	110
5	6	5	N2	mel-28	20100908	G	8	b	1	roy	6	80	31428	64348	23802	3	252	340
10	1	1	N2	par-1	20100908	G	9	b	1	roy	6	81	44657	14850	6477	18	59	93
11	8	5	N2	par-2	20100908	G	10	b	1	roy	6	82	37660	68350	36727	9	286	525
10	8	1	N2	par-3	20100908	G	11	b	1	roy	6	83	46974	16913	24391	13	74	348
10	4	6	N2	mom-2	20100908	G	12	b	1	roy	6	84	27023	119655	12493	8	444	178
9	0	8	ED3046	empty	20100908	H	1	b	1	roy	6	96	23707	204695	8720	5	799	125
NA	NA	NA	ED3046	tba-2	20100908	H	2	b	1	roy	6	95	NA	NA	NA	NA	NA	NA
6	3	1	ED3046	pos-1	20100908	H	3	b	1	roy	6	94	28705	12836	15856	5	48	227
4	3	1	ED3046	sur-6	20100908	H	4	b	1	roy	6	93	22021	9385	9348	13	30	134
7	3	1	ED3046	car-1	20100908	H	5	b	1	roy	6	92	33490	12748	9456	7	67	135
10	4	0	ED3046	mex-3	20100908	H	6	b	1	roy	6	91	32935	9215	17080	13	41	244
5	6	0	ED3046	mel-26	20100908	H	7	b	1	roy	6	90	22628	8831	8861	5	42	127
13	5	6	ED3046	mel-28	20100908	H	8	b	1	roy	6	89	48761	104553	18002	11	388	257
10	2	2	ED3046	par-1	20100908	H	9	b	1	roy	6	88	38864	29460	6842	6	127	98
10	6	1	ED3046	par-2	20100908	H	10	b	1	roy	6	87	42042	12693	25224	13	35	360
12	4	5	ED3046	par-3	20100908	H	11	b	1	roy	6	86	44502	99094	15341	11	352	219
12	1	8	ED3046	mom-2	20100908	H	12	b	1	roy	6	85	32824	205985	9726	10	732	139
6	2	8	JU301	empty	20100908	A	1	b	1	roy	7	1	25951	178542	16492	6	646	236
NA	NA	NA	JU301	tba-2	20100908	A	2	b	1	roy	7	2	NA	NA	NA	NA	NA	NA
15	3	3	JU301	pos-1	20100908	A	3	b	1	roy	7	3	41705	29634	12270	11	126	175
10	3	5	JU301	sur-6	20100908	A	4	b	1	roy	7	4	37287	58800	13406	7	249	192
10	2	5	JU301	car-1	20100908	A	5	b	1	roy	7	5	33938	69057	11795	8	269	169
16	4	0	JU301	mex-3	20100908	A	6	b	1	roy	7	6	51874	5365	10502	13	28	150
9	9	1	JU301	mel-26	20100908	A	7	b	1	roy	7	7	21954	11288	39732	8	55	568
12	1	9	JU301	mel-28	20100908	A	8	b	1	roy	7	8	32498	185384	13391	8	699	191
15	2	5	JU301	par-1	20100908	A	9	b	1	roy	7	9	38169	115106	13054	10	397	186
14	6	4	JU301	par-2	20100908	A	10	b	1	roy	7	10	49820	73793	20470	12	271	292
7	7	5	JU301	par-3	20100908	A	11	b	1	roy	7	11	31570	82046	26194	4	315	374
9	2	8	JU301	mom-2	20100908	A	12	b	1	roy	7	12	29251	194995	14241	10	740	203
13	0	7	JU406	empty	20100908	B	1	b	1	roy	7	24	14978	181724	11544	5	747	165
NA	NA	NA	JU406	tba-2	20100908	B	2	b	1	roy	7	23	NA	NA	NA	NA	NA	NA
10	2	2	JU406	pos-1	20100908	B	3	b	1	roy	7	22	26337	31154	6072	6	107	87
11	2	6	JU406	sur-6	20100908	B	4	b	1	roy	7	21	22823	127640	11804	6	484	169
9	1	7	JU406	car-1	20100908	B	5	b	1	roy	7	20	29465	150874	9472	8	562	135
16	2	1	JU406	mex-3	20100908	B	6	b	1	roy	7	19	34594	16399	5362	11	69	77
10	3	3	JU406	mel-26	20100908	B	7	b	1	roy	7	18	44495	40167	14124	8	146	202
9	2	8	JU406	mel-28	20100908	B	8	b	1	roy	7	17	24578	180983	17023	5	670	243
11	2	3	JU406	par-1	20100908	B	9	b	1	roy	7	16	51775	41265	6930	10	142	99
15	1	7	JU406	par-2	20100908	B	10	b	1	roy	7	15	38762	201765	10658	10	770	152
10	2	7	JU406	par-3	20100908	B	11	b	1	roy	7	14	36234	163349	13322	8	609	190
9	2	8	JU406	mom-2	20100908	B	12	b	1	roy	7	13	20066	191605	22423	3	722	320
15	0	7	JU319	empty	20100908	C	1	b	1	roy	7	25	20874	167091	12497	6	670	179
NA	NA	NA	JU319	tba-2	20100908	C	2	b	1	roy	7	26	NA	NA	NA	NA	NA	NA
16	3	0	JU319	pos-1	20100908	C	3	b	1	roy	7	27	37525	9944	9789	14	42	140
13	3	2	JU319	sur-6	20100908	C	4	b	1	roy	7	28	45189	20824	13511	10	81	193
9	3	0	JU319	car-1	20100908	C	5	b	1	roy	7	29	39868	3485	10011	10	21	143
12	4	0	JU319	mex-3	20100908	C	6	b	1	roy	7	30	33757	3201	16418	10	14	235
11	4	1	JU319	mel-26	20100908	C	7	b	1	roy	7	31	29764	10969	20342	8	51	291
7	1	6	JU319	mel-28	20100908	C	8	b	1	roy	7	32	37270	95010	12100	9	367	173
11	3	1	JU319	par-1	20100908	C	9	b	1	roy	7	33	42959	13281	12651	9	57	181
8	6	1	JU319	par-2	20100908	C	10	b	1	roy	7	34	38337	22243	24819	8	81	355
17	2	3	JU319	par-3	20100908	C	11	b	1	roy	7	35	59089	48926	8131	14	221	116
8	5	4	JU319	mom-2	20100908	C	12	b	1	roy	7	36	45359	65004	17356	10	250	248
12	0	8	JU642	empty	20100908	D	1	b	1	roy	7	48	20742	176448	10203	6	691	146
NA	NA	NA	JU642	tba-2	20100908	D	2	b	1	roy	7	47	NA	NA	NA	NA	NA	NA
13	2	2	JU642	pos-1	20100908	D	3	b	1	roy	7	46	32822	17258	7300	7	66	104
10	4	3	JU642	sur-6	20100908	D	4	b	1	roy	7	45	26220	51660	15219	5	192	217
20	2	1	JU642	car-1	20100908	D	5	b	1	roy	7	44	49045	21839	3583	15	96	51
7	5	0	JU642	mex-3	20100908	D	6	b	1	roy	7	43	27526	8971	19796	7	26	283
13	4	1	JU642	mel-26	20100908	D	7	b	1	roy	7	42	28421	12916	18313	7	58	262
10	2	7	JU642	mel-28	20100908	D	8	b	1	roy	7	41	32454	133029	11766	7	497	168
12	2	2	JU642	par-1	20100908	D	9	b	1	roy	7	40	28832	41962	9809	6	162	140
11	6	2	JU642	par-2	20100908	D	10	b	1	roy	7	39	51486	37985	14928	11	140	213
14	3	4	JU642	par-3	20100908	D	11	b	1	roy	7	38	38410	74049	10820	11	268	155
13	2	8	JU642	mom-2	20100908	D	12	b	1	roy	7	37	44176	172848	20120	11	681	287
17	0	7	JU440	empty	20100908	E	1	b	1	roy	7	49	24828	185083	5300	7	732	76
3	0	1	JU440	tba-2	20100908	E	2	b	1	roy	7	50	33970	8288	1922	2	46	27
23	3	0	JU440	pos-1	20100908	E	3	b	1	roy	7	51	33479	6547	11687	6	40	167
19	0	4	JU440	sur-6	20100908	E	4	b	1	roy	7	52	33060	83523	6792	10	374	97
23	2	1	JU440	car-1	20100908	E	5	b	1	roy	7	53	45853	17159	14190	13	85	203
21	3	0	JU440	mex-3	20100908	E	6	b	1	roy	7	54	50345	7296	11430	20	34	163
11	9	0	JU440	mel-26	20100908	E	7	b	1	roy	7	55	26241	11855	32675	9	61	467
11	2	8	JU440	mel-28	20100908	E	8	b	1	roy	7	56	32018	167389	17868	6	632	255
10	2	2	JU440	par-1	20100908	E	9	b	1	roy	7	57	35084	29795	14907	6	108	213
12	8	1	JU440	par-2	20100908	E	10	b	1	roy	7	58	44124	25460	24258	10	83	347
7	6	4	JU440	par-3	20100908	E	11	b	1	roy	7	59	25124	62729	24130	5	229	345
20	2	6	JU440	mom-2	20100908	E	12	b	1	roy	7	60	50884	153319	13768	16	597	197
9	0	7	JU398	empty	20100908	F	1	b	1	roy	7	72	22684	162788	6660	6	641	95
NA	NA	NA	JU398	tba-2	20100908	F	2	b	1	roy	7	71	NA	NA	NA	NA	NA	NA
13	3	2	JU398	pos-1	20100908	F	3	b	1	roy	7	70	34939	26361	9017	8	106	129
7	1	4	JU398	sur-6	20100908	F	4	b	1	roy	7	69	32975	78536	10069	6	286	144
15	1	6	JU398	car-1	20100908	F	5	b	1	roy	7	68	30224	115734	7990	8	483	114
13	3	1	JU398	mex-3	20100908	F	6	b	1	roy	7	67	41180	13747	7820	15	46	112
11	5	1	JU398	mel-26	20100908	F	7	b	1	roy	7	66	39156	20282	17663	6	58	252
18	2	7	JU398	mel-28	20100908	F	8	b	1	roy	7	65	23167	156200	14065	8	628	201
11	2	4	JU398	par-1	20100908	F	9	b	1	roy	7	64	45438	74688	12161	10	264	174
15	2	7	JU398	par-2	20100908	F	10	b	1	roy	7	63	41426	141226	9823	12	552	140
6	2	5	JU398	par-3	20100908	F	11	b	1	roy	7	62	36729	97280	11677	5	332	167
10	2	7	JU398	mom-2	20100908	F	12	b	1	roy	7	61	27251	166961	18950	8	616	271
8	0	7	N2	empty	20100908	G	1	b	1	roy	7	73	27682	148859	9066	9	591	130
NA	NA	NA	N2	tba-2	20100908	G	2	b	1	roy	7	74	NA	NA	NA	NA	NA	NA
4	7	0	N2	pos-1	20100908	G	3	b	1	roy	7	75	21892	4284	18747	7	22	268
9	2	2	N2	sur-6	20100908	G	4	b	1	roy	7	76	18938	33842	10756	5	130	154
8	4	0	N2	car-1	20100908	G	5	b	1	roy	7	77	21566	3947	14364	7	15	205
8	8	0	N2	mex-3	20100908	G	6	b	1	roy	7	78	37137	4713	23736	14	28	339
5	9	1	N2	mel-26	20100908	G	7	b	1	roy	7	79	19264	18346	26631	4	86	380
4	4	4	N2	mel-28	20100908	G	8	b	1	roy	7	80	32765	43685	18550	5	193	265
10	2	1	N2	par-1	20100908	G	9	b	1	roy	7	81	55973	10028	8135	18	52	116
8	8	3	N2	par-2	20100908	G	10	b	1	roy	7	82	23995	45497	32263	7	207	461
9	5	1	N2	par-3	20100908	G	11	b	1	roy	7	83	44062	10846	15714	7	61	224
7	4	6	N2	mom-2	20100908	G	12	b	1	roy	7	84	31948	125999	21364	5	436	305
8	0	9	ED3046	empty	20100908	H	1	b	1	roy	7	96	23905	203545	8320	5	786	119
NA	NA	NA	ED3046	tba-2	20100908	H	2	b	1	roy	7	95	NA	NA	NA	NA	NA	NA
15	2	1	ED3046	pos-1	20100908	H	3	b	1	roy	7	94	32779	24089	6543	12	89	93
7	6	1	ED3046	sur-6	20100908	H	4	b	1	roy	7	93	33056	18705	17536	5	75	251
14	3	1	ED3046	car-1	20100908	H	5	b	1	roy	7	92	43789	11472	8373	12	46	120
16	2	0	ED3046	mex-3	20100908	H	6	b	1	roy	7	91	43904	8475	6734	17	38	96
12	4	1	ED3046	mel-26	20100908	H	7	b	1	roy	7	90	14367	12071	20680	4	59	295
15	3	5	ED3046	mel-28	20100908	H	8	b	1	roy	7	89	39446	88210	11004	11	351	157
12	2	2	ED3046	par-1	20100908	H	9	b	1	roy	7	88	45469	29141	8373	8	113	120
12	4	1	ED3046	par-2	20100908	H	10	b	1	roy	7	87	41614	13412	17238	10	62	246
12	3	5	ED3046	par-3	20100908	H	11	b	1	roy	7	86	30006	84462	14387	7	311	206
12	2	8	ED3046	mom-2	20100908	H	12	b	1	roy	7	85	27778	199916	12976	8	690	185
7	1	9	JU301	empty	20100908	A	1	b	1	roy	8	1	13375	189076	25808	3	720	369
NA	NA	NA	JU301	tba-2	20100908	A	2	b	1	roy	8	2	NA	NA	NA	NA	NA	NA
10	6	1	JU301	pos-1	20100908	A	3	b	1	roy	8	3	33501	17308	27073	10	72	387
9	8	4	JU301	sur-6	20100908	A	4	b	1	roy	8	4	45768	69353	28280	8	257	404
11	4	4	JU301	car-1	20100908	A	5	b	1	roy	8	5	36008	52532	23955	9	195	342
16	3	0	JU301	mex-3	20100908	A	6	b	1	roy	8	6	32214	18647	23817	11	71	340
8	9	1	JU301	mel-26	20100908	A	7	b	1	roy	8	7	46187	30885	52881	12	137	755
9	2	9	JU301	mel-28	20100908	A	8	b	1	roy	8	8	23576	209348	33916	6	821	485
5	1	4	JU301	par-1	20100908	A	9	b	1	roy	8	9	61229	79022	25683	10	278	367
8	9	4	JU301	par-2	20100908	A	10	b	1	roy	8	10	42836	78117	43538	5	292	622
10	4	5	JU301	par-3	20100908	A	11	b	1	roy	8	11	47180	114312	33467	10	444	478
15	3	9	JU301	mom-2	20100908	A	12	b	1	roy	8	12	34736	206022	34050	9	812	486
9	1	8	JU406	empty	20100908	B	1	b	1	roy	8	24	14552	189258	14887	7	744	213
NA	NA	NA	JU406	tba-2	20100908	B	2	b	1	roy	8	23	NA	NA	NA	NA	NA	NA
11	4	2	JU406	pos-1	20100908	B	3	b	1	roy	8	22	34736	38243	28636	10	146	409
12	1	6	JU406	sur-6	20100908	B	4	b	1	roy	8	21	17257	149166	16196	4	562	231
12	1	7	JU406	car-1	20100908	B	5	b	1	roy	8	20	18758	157992	9963	8	568	142
14	2	1	JU406	mex-3	20100908	B	6	b	1	roy	8	19	28049	35482	11369	10	141	162
10	3	3	JU406	mel-26	20100908	B	7	b	1	roy	8	18	29472	61542	18609	6	200	266
12	1	7	JU406	mel-28	20100908	B	8	b	1	roy	8	17	31757	194910	19349	8	719	276
14	1	4	JU406	par-1	20100908	B	9	b	1	roy	8	16	51404	64697	17090	9	224	244
10	2	7	JU406	par-2	20100908	B	10	b	1	roy	8	15	39782	183444	22274	10	703	318
13	2	7	JU406	par-3	20100908	B	11	b	1	roy	8	14	48710	170049	26316	9	630	376
17	1	8	JU406	mom-2	20100908	B	12	b	1	roy	8	13	34113	222456	28393	11	874	406
7	0	7	JU319	empty	20100908	C	1	b	1	roy	8	25	22288	155859	14604	4	633	209
NA	NA	NA	JU319	tba-2	20100908	C	2	b	1	roy	8	26	NA	NA	NA	NA	NA	NA
NA	NA	NA	JU319	pos-1	20100908	C	3	b	1	roy	8	27	NA	NA	NA	NA	NA	NA
9	3	1	JU319	sur-6	20100908	C	4	b	1	roy	8	28	32417	24303	14006	6	79	200
10	3	0	JU319	car-1	20100908	C	5	b	1	roy	8	29	36383	14738	21658	10	61	309
14	2	0	JU319	mex-3	20100908	C	6	b	1	roy	8	30	47468	15717	11339	12	84	162
9	7	1	JU319	mel-26	20100908	C	7	b	1	roy	8	31	40068	25961	25682	10	125	367
11	3	6	JU319	mel-28	20100908	C	8	b	1	roy	8	32	50408	123850	31680	12	476	453
4	1	1	JU319	par-1	20100908	C	9	b	1	roy	8	33	46198	20296	17428	13	96	249
15	4	2	JU319	par-2	20100908	C	10	b	1	roy	8	34	55458	42759	38381	14	160	548
8	6	2	JU319	par-3	20100908	C	11	b	1	roy	8	35	52253	56837	36305	10	240	519
16	3	6	JU319	mom-2	20100908	C	12	b	1	roy	8	36	51340	107695	13960	12	407	199
11	1	7	JU642	empty	20100908	D	1	b	1	roy	8	48	23533	158121	9689	7	621	138
NA	NA	NA	JU642	tba-2	20100908	D	2	b	1	roy	8	47	NA	NA	NA	NA	NA	NA
20	2	1	JU642	pos-1	20100908	D	3	b	1	roy	8	46	44126	18084	6861	13	68	98
6	4	3	JU642	sur-6	20100908	D	4	b	1	roy	8	45	38459	36716	14540	6	130	208
13	2	1	JU642	car-1	20100908	D	5	b	1	roy	8	44	35942	22035	10279	10	101	147
15	2	0	JU642	mex-3	20100908	D	6	b	1	roy	8	43	39899	7542	9971	13	23	142
18	2	1	JU642	mel-26	20100908	D	7	b	1	roy	8	42	44415	15627	7288	11	67	104
13	2	6	JU642	mel-28	20100908	D	8	b	1	roy	8	41	42500	132440	12250	11	515	175
15	2	3	JU642	par-1	20100908	D	9	b	1	roy	8	40	41435	42905	11519	12	154	165
15	3	3	JU642	par-2	20100908	D	10	b	1	roy	8	39	53144	51115	10945	11	153	156
16	3	5	JU642	par-3	20100908	D	11	b	1	roy	8	38	49275	94462	12910	11	394	184
13	1	7	JU642	mom-2	20100908	D	12	b	1	roy	8	37	44106	188879	12650	10	703	181
10	0	7	JU440	empty	20100908	E	1	b	1	roy	8	49	24926	170410	11733	7	670	168
NA	NA	NA	JU440	tba-2	20100908	E	2	b	1	roy	8	50	NA	NA	NA	NA	NA	NA
14	4	0	JU440	pos-1	20100908	E	3	b	1	roy	8	51	33103	14369	17464	10	63	249
16	2	5	JU440	sur-6	20100908	E	4	b	1	roy	8	52	47797	74823	13985	13	316	200
12	3	0	JU440	car-1	20100908	E	5	b	1	roy	8	53	45130	7037	6471	11	36	92
14	4	0	JU440	mex-3	20100908	E	6	b	1	roy	8	54	49926	2737	19269	13	18	275
15	7	1	JU440	mel-26	20100908	E	7	b	1	roy	8	55	43270	8225	17034	17	32	243
7	3	7	JU440	mel-28	20100908	E	8	b	1	roy	8	56	22038	150948	16234	5	572	232
11	4	3	JU440	par-1	20100908	E	9	b	1	roy	8	57	57408	32420	15275	9	124	218
7	8	1	JU440	par-2	20100908	E	10	b	1	roy	8	58	35731	18825	38681	8	84	553
11	3	5	JU440	par-3	20100908	E	11	b	1	roy	8	59	40973	87508	14904	9	326	213
12	3	7	JU440	mom-2	20100908	E	12	b	1	roy	8	60	36937	176730	12489	10	710	178
5	0	7	JU398	empty	20100908	F	1	b	1	roy	8	72	15257	160108	7823	3	619	112
NA	NA	NA	JU398	tba-2	20100908	F	2	b	1	roy	8	71	NA	NA	NA	NA	NA	NA
7	3	2	JU398	pos-1	20100908	F	3	b	1	roy	8	70	25457	27241	14703	5	104	210
8	2	5	JU398	sur-6	20100908	F	4	b	1	roy	8	69	30207	89618	7626	7	308	109
7	1	6	JU398	car-1	20100908	F	5	b	1	roy	8	68	29063	127642	12825	7	474	183
12	2	1	JU398	mex-3	20100908	F	6	b	1	roy	8	67	40550	14582	9228	11	64	132
14	5	1	JU398	mel-26	20100908	F	7	b	1	roy	8	66	39958	22278	19384	7	90	277
18	1	7	JU398	mel-28	20100908	F	8	b	1	roy	8	65	34496	158375	17143	10	664	245
18	2	5	JU398	par-1	20100908	F	9	b	1	roy	8	64	48608	95809	9703	15	337	139
22	2	6	JU398	par-2	20100908	F	10	b	1	roy	8	63	53624	137150	14355	16	572	205
18	2	6	JU398	par-3	20100908	F	11	b	1	roy	8	62	41019	135854	13674	13	533	195
8	2	7	JU398	mom-2	20100908	F	12	b	1	roy	8	61	43076	151617	20860	7	561	298
10	0	7	N2	empty	20100908	G	1	b	1	roy	8	73	15437	164791	8745	5	637	125
NA	NA	NA	N2	tba-2	20100908	G	2	b	1	roy	8	74	NA	NA	NA	NA	NA	NA
8	8	0	N2	pos-1	20100908	G	3	b	1	roy	8	75	28022	8322	30129	7	37	430
10	4	2	N2	sur-6	20100908	G	4	b	1	roy	8	76	33080	34616	16373	9	118	234
5	6	0	N2	car-1	20100908	G	5	b	1	roy	8	77	19018	10399	20349	6	51	291
9	7	0	N2	mex-3	20100908	G	6	b	1	roy	8	78	25055	3548	28506	7	19	407
NA	NA	NA	N2	mel-26	20100908	G	7	b	1	roy	8	79	NA	NA	NA	NA	NA	NA
9	8	3	N2	mel-28	20100908	G	8	b	1	roy	8	80	23035	54394	35256	6	218	504
5	1	1	N2	par-1	20100908	G	9	b	1	roy	8	81	24083	5847	2460	14	18	35
7	7	4	N2	par-2	20100908	G	10	b	1	roy	8	82	37250	48727	26544	9	229	379
9	7	1	N2	par-3	20100908	G	11	b	1	roy	8	83	25472	14862	36884	7	75	527
6	4	5	N2	mom-2	20100908	G	12	b	1	roy	8	84	16478	103857	19804	3	363	283
7	0	7	ED3046	empty	20100908	H	1	b	1	roy	8	96	24051	188028	7283	6	676	104
NA	NA	NA	ED3046	tba-2	20100908	H	2	b	1	roy	8	95	NA	NA	NA	NA	NA	NA
4	7	0	ED3046	pos-1	20100908	H	3	b	1	roy	8	94	24474	8446	22329	5	44	319
9	3	2	ED3046	sur-6	20100908	H	4	b	1	roy	8	93	43482	24620	11155	8	100	159
11	4	1	ED3046	car-1	20100908	H	5	b	1	roy	8	92	39115	16418	13751	11	76	196
7	8	0	ED3046	mex-3	20100908	H	6	b	1	roy	8	91	40584	8926	25577	8	54	365
8	8	1	ED3046	mel-26	20100908	H	7	b	1	roy	8	90	37675	14324	30906	7	67	442
9	6	5	ED3046	mel-28	20100908	H	8	b	1	roy	8	89	50968	88951	25209	10	338	360
8	1	1	ED3046	par-1	20100908	H	9	b	1	roy	8	88	51313	19509	8294	7	98	118
13	4	1	ED3046	par-2	20100908	H	10	b	1	roy	8	87	37097	21225	18546	8	94	265
16	2	5	ED3046	par-3	20100908	H	11	b	1	roy	8	86	56159	99734	11729	11	337	168
13	2	8	ED3046	mom-2	20100908	H	12	b	1	roy	8	85	29746	195700	10922	8	752	156
8	4	7	JU301	par-4	20100908	A	1	b	2	car	1	1	33631	186743	25923	7	703	370
12	2	1	JU301	par-5	20100908	A	2	b	2	car	1	2	45743	5514	6050	14	22	86
6	9	1	JU301	par-6	20100908	A	3	b	2	car	1	3	31551	11192	43820	8	56	626
13	6	1	JU301	pkc-3	20100908	A	4	b	2	car	1	4	39832	4318	19227	13	24	275
10	2	7	JU301	spat-1	20100908	A	5	b	2	car	1	5	24517	185496	7073	8	716	101
8	3	7	JU301	spat-2	20100908	A	6	b	2	car	1	6	22413	189773	15074	6	737	215
10	2	7	JU301	nos-3	20100908	A	7	b	2	car	1	7	21644	202340	12925	8	775	185
8	3	1	JU301	gpb-1	20100908	A	8	b	2	car	1	8	35926	10119	6789	7	45	97
8	2	7	JU301	ooc-3	20100908	A	9	b	2	car	1	9	22045	201103	10280	9	753	147
7	1	4	JU301	lin-5	20100908	A	10	b	2	car	1	10	46940	83428	10589	17	286	151
4	1	6	JU301	mom-2	20100908	A	11	b	2	car	1	11	29789	136384	17544	5	464	251
14	3	3	JU301	nmy-2	20100908	A	12	b	2	car	1	12	34265	46924	12568	9	187	180
8	2	9	JU406	par-4	20100908	B	1	b	2	car	1	24	24667	223715	23316	8	901	333
14	3	2	JU406	par-5	20100908	B	2	b	2	car	1	23	41342	56146	15098	11	207	216
14	2	4	JU406	par-6	20100908	B	3	b	2	car	1	22	47861	119288	16542	13	440	236
12	3	1	JU406	pkc-3	20100908	B	4	b	2	car	1	21	46327	45817	19415	11	202	277
15	1	7	JU406	spat-1	20100908	B	5	b	2	car	1	20	29267	201550	23133	8	769	330
13	1	7	JU406	spat-2	20100908	B	6	b	2	car	1	19	29521	208767	14909	10	819	213
12	2	8	JU406	nos-3	20100908	B	7	b	2	car	1	18	18997	189762	22620	6	741	323
11	1	2	JU406	gpb-1	20100908	B	8	b	2	car	1	17	35310	50129	16992	11	185	243
11	2	7	JU406	ooc-3	20100908	B	9	b	2	car	1	16	19840	204541	16012	6	786	229
5	1	2	JU406	lin-5	20100908	B	10	b	2	car	1	15	29564	39353	8076	5	160	115
14	2	5	JU406	mom-2	20100908	B	11	b	2	car	1	14	27484	116341	14773	9	491	211
14	3	6	JU406	nmy-2	20100908	B	12	b	2	car	1	13	44852	129403	15494	12	562	221
10	2	7	JU319	par-4	20100908	C	1	b	2	car	1	25	33731	221043	17861	8	861	255
NA	NA	NA	JU319	par-5	20100908	C	2	b	2	car	1	26	NA	NA	NA	NA	NA	NA
5	6	1	JU319	par-6	20100908	C	3	b	2	car	1	27	34157	13620	23971	8	53	342
NA	NA	NA	JU319	pkc-3	20100908	C	4	b	2	car	1	28	NA	NA	NA	NA	NA	NA
8	1	8	JU319	spat-1	20100908	C	5	b	2	car	1	29	20499	198650	26127	6	676	373
11	2	8	JU319	spat-2	20100908	C	6	b	2	car	1	30	30609	210054	17796	8	793	254
11	2	7	JU319	nos-3	20100908	C	7	b	2	car	1	31	26663	200920	19978	7	793	285
NA	NA	NA	JU319	gpb-1	20100908	C	8	b	2	car	1	32	NA	NA	NA	NA	NA	NA
7	1	8	JU319	ooc-3	20100908	C	9	b	2	car	1	33	19194	199580	22269	6	772	318
NA	NA	NA	JU319	lin-5	20100908	C	10	b	2	car	1	34	NA	NA	NA	NA	NA	NA
11	3	3	JU319	mom-2	20100908	C	11	b	2	car	1	35	43833	85279	11295	8	334	161
11	1	0	JU319	nmy-2	20100908	C	12	b	2	car	1	36	33887	7827	4015	11	39	57
9	2	8	JU642	par-4	20100908	D	1	b	2	car	1	48	26454	204831	17206	7	779	246
15	1	1	JU642	par-5	20100908	D	2	b	2	car	1	47	51767	9495	5121	14	31	73
18	2	1	JU642	par-6	20100908	D	3	b	2	car	1	46	59783	30410	12532	14	117	179
NA	NA	NA	JU642	pkc-3	20100908	D	4	b	2	car	1	45	NA	NA	NA	NA	NA	NA
12	1	7	JU642	spat-1	20100908	D	5	b	2	car	1	44	33615	199173	8679	13	734	124
11	1	7	JU642	spat-2	20100908	D	6	b	2	car	1	43	25515	190478	12169	8	747	174
5	1	7	JU642	nos-3	20100908	D	7	b	2	car	1	42	21724	163414	13053	4	613	186
5	0	1	JU642	gpb-1	20100908	D	8	b	2	car	1	41	41102	10592	2992	7	59	43
11	1	8	JU642	ooc-3	20100908	D	9	b	2	car	1	40	28455	180425	10912	9	728	156
17	1	1	JU642	lin-5	20100908	D	10	b	2	car	1	39	44862	20409	7131	7	75	102
8	1	7	JU642	mom-2	20100908	D	11	b	2	car	1	38	23104	160715	8751	6	606	125
9	1	2	JU642	nmy-2	20100908	D	12	b	2	car	1	37	34491	32959	6254	7	117	89
13	3	8	JU440	par-4	20100908	E	1	b	2	car	1	49	42420	195015	17599	10	839	251
19	2	1	JU440	par-5	20100908	E	2	b	2	car	1	50	64742	4128	5651	19	19	81
22	3	2	JU440	par-6	20100908	E	3	b	2	car	1	51	51736	45237	12013	14	175	172
12	2	0	JU440	pkc-3	20100908	E	4	b	2	car	1	52	53132	1499	4250	12	8	61
16	1	6	JU440	spat-1	20100908	E	5	b	2	car	1	53	40141	167771	8718	12	645	125
16	0	7	JU440	spat-2	20100908	E	6	b	2	car	1	54	40564	184009	10146	11	728	145
14	1	7	JU440	nos-3	20100908	E	7	b	2	car	1	55	35962	185374	9921	10	722	142
16	1	1	JU440	gpb-1	20100908	E	8	b	2	car	1	56	30257	7675	4598	2	43	66
6	2	7	JU440	ooc-3	20100908	E	9	b	2	car	1	57	27404	185659	12465	7	674	178
NA	NA	NA	JU440	lin-5	20100908	E	10	b	2	car	1	58	NA	NA	NA	NA	NA	NA
14	2	5	JU440	mom-2	20100908	E	11	b	2	car	1	59	34228	119195	12591	10	521	180
12	1	1	JU440	nmy-2	20100908	E	12	b	2	car	1	60	43301	12457	7195	10	50	103
10	3	8	JU398	par-4	20100908	F	1	b	2	car	1	72	25771	194236	17321	10	755	247
10	3	2	JU398	par-5	20100908	F	2	b	2	car	1	71	33130	38893	13310	7	140	190
12	3	4	JU398	par-6	20100908	F	3	b	2	car	1	70	41053	91900	11174	10	342	160
7	6	1	JU398	pkc-3	20100908	F	4	b	2	car	1	69	32544	10276	20106	8	46	287
8	1	7	JU398	spat-1	20100908	F	5	b	2	car	1	68	28358	181468	9406	8	625	134
12	1	7	JU398	spat-2	20100908	F	6	b	2	car	1	67	25826	183683	9441	8	700	135
8	1	7	JU398	nos-3	20100908	F	7	b	2	car	1	66	23842	171809	7616	5	639	109
7	1	1	JU398	gpb-1	20100908	F	8	b	2	car	1	65	35986	18525	7108	7	64	102
17	1	7	JU398	ooc-3	20100908	F	9	b	2	car	1	64	38847	179031	15146	12	727	216
14	1	3	JU398	lin-5	20100908	F	10	b	2	car	1	63	29067	80321	8031	6	301	115
11	2	5	JU398	mom-2	20100908	F	11	b	2	car	1	62	35010	102378	10465	11	446	150
8	3	4	JU398	nmy-2	20100908	F	12	b	2	car	1	61	26242	101899	16429	5	397	235
8	5	7	N2	par-4	20100908	G	1	b	2	car	1	73	30359	168658	24852	7	665	355
NA	NA	NA	N2	par-5	20100908	G	2	b	2	car	1	74	NA	NA	NA	NA	NA	NA
6	7	1	N2	par-6	20100908	G	3	b	2	car	1	75	38372	4784	17860	14	26	255
NA	NA	NA	N2	pkc-3	20100908	G	4	b	2	car	1	76	NA	NA	NA	NA	NA	NA
7	1	6	N2	spat-1	20100908	G	5	b	2	car	1	77	28273	125331	14382	8	452	205
5	2	7	N2	spat-2	20100908	G	6	b	2	car	1	78	29698	161390	15264	5	560	218
6	2	6	N2	nos-3	20100908	G	7	b	2	car	1	79	22677	149992	17316	5	520	247
NA	NA	NA	N2	gpb-1	20100908	G	8	b	2	car	1	80	NA	NA	NA	NA	NA	NA
6	1	6	N2	ooc-3	20100908	G	9	b	2	car	1	81	27859	176116	8693	7	674	124
10	1	1	N2	lin-5	20100908	G	10	b	2	car	1	82	24916	7408	1646	9	24	24
14	2	4	N2	mom-2	20100908	G	11	b	2	car	1	83	19803	89684	14702	6	376	210
8	1	0	N2	nmy-2	20100908	G	12	b	2	car	1	84	22391	2744	2093	8	13	30
4	5	6	ED3046	par-4	20100908	H	1	b	2	car	1	96	34112	124415	20381	6	442	291
10	1	0	ED3046	par-5	20100908	H	2	b	2	car	1	95	38444	2706	17025	8	15	243
NA	NA	NA	ED3046	par-6	20100908	H	3	b	2	car	1	94	NA	NA	NA	NA	NA	NA
11	2	1	ED3046	pkc-3	20100908	H	4	b	2	car	1	93	46772	11122	6834	10	47	98
6	1	6	ED3046	spat-1	20100908	H	5	b	2	car	1	92	33029	188188	6550	6	688	94
8	1	8	ED3046	spat-2	20100908	H	6	b	2	car	1	91	25778	208326	9097	6	750	130
7	2	7	ED3046	nos-3	20100908	H	7	b	2	car	1	90	31565	194791	9908	7	728	142
NA	NA	NA	ED3046	gpb-1	20100908	H	8	b	2	car	1	89	NA	NA	NA	NA	NA	NA
10	1	7	ED3046	ooc-3	20100908	H	9	b	2	car	1	88	36935	231736	16708	10	876	239
12	1	2	ED3046	lin-5	20100908	H	10	b	2	car	1	87	40835	47420	4119	9	173	59
10	2	7	ED3046	mom-2	20100908	H	11	b	2	car	1	86	28176	157828	13559	8	634	194
20	1	1	ED3046	nmy-2	20100908	H	12	b	2	car	1	85	46865	15151	6219	12	68	89
4	6	6	JU301	par-4	20100908	A	1	b	2	car	2	1	42919	123315	26705	8	485	382
8	7	1	JU301	par-5	20100908	A	2	b	2	car	2	2	40355	17863	19185	8	94	274
11	8	2	JU301	par-6	20100908	A	3	b	2	car	2	3	41935	30557	27148	10	144	388
14	4	1	JU301	pkc-3	20100908	A	4	b	2	car	2	4	38442	8900	9100	16	37	130
5	1	7	JU301	spat-1	20100908	A	5	b	2	car	2	5	11419	170863	9760	3	608	139
11	1	7	JU301	spat-2	20100908	A	6	b	2	car	2	6	13742	172242	10144	6	686	145
7	0	8	JU301	nos-3	20100908	A	7	b	2	car	2	7	22193	193933	7234	6	723	103
8	2	1	JU301	gpb-1	20100908	A	8	b	2	car	2	8	29913	10903	8581	17	39	123
10	1	8	JU301	ooc-3	20100908	A	9	b	2	car	2	9	16427	191809	13859	5	737	198
8	4	5	JU301	lin-5	20100908	A	10	b	2	car	2	10	31520	86911	12928	7	323	185
8	4	6	JU301	mom-2	20100908	A	11	b	2	car	2	11	23019	135895	14313	8	538	204
7	4	2	JU301	nmy-2	20100908	A	12	b	2	car	2	12	41398	24339	12621	7	111	180
6	2	7	JU406	par-4	20100908	B	1	b	2	car	2	24	24842	178349	15591	5	644	223
9	4	2	JU406	par-5	20100908	B	2	b	2	car	2	23	27398	35297	11609	5	121	166
14	2	5	JU406	par-6	20100908	B	3	b	2	car	2	22	44045	91034	8205	11	370	117
14	1	1	JU406	pkc-3	20100908	B	4	b	2	car	2	21	36957	33617	6039	10	135	86
8	1	7	JU406	spat-1	20100908	B	5	b	2	car	2	20	18280	154918	7498	4	579	107
12	1	8	JU406	spat-2	20100908	B	6	b	2	car	2	19	16593	180561	16233	5	721	232
7	1	7	JU406	nos-3	20100908	B	7	b	2	car	2	18	14598	175236	8446	3	620	121
10	0	2	JU406	gpb-1	20100908	B	8	b	2	car	2	17	22424	32742	2907	4	110	42
5	1	7	JU406	ooc-3	20100908	B	9	b	2	car	2	16	25319	152462	9396	8	580	134
12	1	3	JU406	lin-5	20100908	B	10	b	2	car	2	15	41543	48841	7116	9	187	102
19	2	5	JU406	mom-2	20100908	B	11	b	2	car	2	14	37494	105824	10969	14	470	157
11	3	6	JU406	nmy-2	20100908	B	12	b	2	car	2	13	33477	111017	9984	8	447	143
12	3	8	JU319	par-4	20100908	C	1	b	2	car	2	25	25879	160540	19050	10	670	272
10	2	1	JU319	par-5	20100908	C	2	b	2	car	2	26	35418	3827	5315	10	18	76
8	4	1	JU319	par-6	20100908	C	3	b	2	car	2	27	29962	15508	11580	6	58	165
NA	NA	NA	JU319	pkc-3	20100908	C	4	b	2	car	2	28	NA	NA	NA	NA	NA	NA
7	1	7	JU319	spat-1	20100908	C	5	b	2	car	2	29	18009	147927	9070	7	530	130
4	1	7	JU319	spat-2	20100908	C	6	b	2	car	2	30	16163	159420	11192	3	612	160
16	1	7	JU319	nos-3	20100908	C	7	b	2	car	2	31	26567	151561	13921	9	615	199
NA	NA	NA	JU319	gpb-1	20100908	C	8	b	2	car	2	32	NA	NA	NA	NA	NA	NA
9	1	7	JU319	ooc-3	20100908	C	9	b	2	car	2	33	18790	167558	9311	5	639	133
NA	NA	NA	JU319	lin-5	20100908	C	10	b	2	car	2	34	NA	NA	NA	NA	NA	NA
8	4	2	JU319	mom-2	20100908	C	11	b	2	car	2	35	34482	45908	11184	6	188	160
9	1	1	JU319	nmy-2	20100908	C	12	b	2	car	2	36	34712	4208	2376	12	16	34
10	2	7	JU642	par-4	20100908	D	1	b	2	car	2	48	31433	168279	15227	8	730	218
15	1	1	JU642	par-5	20100908	D	2	b	2	car	2	47	35601	11101	3209	19	43	46
9	2	1	JU642	par-6	20100908	D	3	b	2	car	2	46	41210	15765	7247	8	77	104
NA	NA	NA	JU642	pkc-3	20100908	D	4	b	2	car	2	45	NA	NA	NA	NA	NA	NA
10	1	6	JU642	spat-1	20100908	D	5	b	2	car	2	44	18917	155198	9356	5	619	134
9	1	7	JU642	spat-2	20100908	D	6	b	2	car	2	43	21754	173519	7120	6	685	102
9	1	7	JU642	nos-3	20100908	D	7	b	2	car	2	42	19769	164705	6004	7	651	86
7	1	1	JU642	gpb-1	20100908	D	8	b	2	car	2	41	28448	16608	4046	4	74	58
11	1	7	JU642	ooc-3	20100908	D	9	b	2	car	2	40	21494	177024	8336	7	704	119
12	1	1	JU642	lin-5	20100908	D	10	b	2	car	2	39	41042	7800	3983	17	36	57
9	1	6	JU642	mom-2	20100908	D	11	b	2	car	2	38	25059	135995	6313	7	563	90
13	1	1	JU642	nmy-2	20100908	D	12	b	2	car	2	37	52153	17745	7689	14	59	110
11	1	7	JU440	par-4	20100908	E	1	b	2	car	2	49	21186	190556	8817	6	791	126
19	2	0	JU440	par-5	20100908	E	2	b	2	car	2	50	55364	2647	4609	18	14	66
10	7	1	JU440	par-6	20100908	E	3	b	2	car	2	51	44825	27361	14260	10	88	204
12	3	0	JU440	pkc-3	20100908	E	4	b	2	car	2	52	39768	4005	6702	13	16	96
18	2	7	JU440	spat-1	20100908	E	5	b	2	car	2	53	29662	145409	11082	8	594	158
9	0	8	JU440	spat-2	20100908	E	6	b	2	car	2	54	20584	167132	6143	4	678	88
10	2	7	JU440	nos-3	20100908	E	7	b	2	car	2	55	22745	174373	17579	9	693	251
6	0	1	JU440	gpb-1	20100908	E	8	b	2	car	2	56	24470	8978	4524	9	39	65
11	1	7	JU440	ooc-3	20100908	E	9	b	2	car	2	57	22834	176235	9012	7	687	129
NA	NA	NA	JU440	lin-5	20100908	E	10	b	2	car	2	58	NA	NA	NA	NA	NA	NA
15	2	5	JU440	mom-2	20100908	E	11	b	2	car	2	59	38298	95387	11175	13	407	160
10	2	1	JU440	nmy-2	20100908	E	12	b	2	car	2	60	40521	15577	5502	9	53	79
10	0	8	JU398	par-4	20100908	F	1	b	2	car	2	72	11923	194737	9486	3	802	136
7	7	2	JU398	par-5	20100908	F	2	b	2	car	2	71	31831	30926	15778	5	131	225
9	5	4	JU398	par-6	20100908	F	3	b	2	car	2	70	32724	77831	10308	7	279	147
5	8	1	JU398	pkc-3	20100908	F	4	b	2	car	2	69	32290	11207	24053	19	44	344
14	1	6	JU398	spat-1	20100908	F	5	b	2	car	2	68	20331	160746	11626	6	609	166
14	1	6	JU398	spat-2	20100908	F	6	b	2	car	2	67	23450	160874	8561	9	634	122
7	1	8	JU398	nos-3	20100908	F	7	b	2	car	2	66	19748	159584	10501	5	629	150
10	1	2	JU398	gpb-1	20100908	F	8	b	2	car	2	65	29086	29271	6575	5	105	94
11	1	7	JU398	ooc-3	20100908	F	9	b	2	car	2	64	25847	176369	13716	9	704	196
13	2	4	JU398	lin-5	20100908	F	10	b	2	car	2	63	34211	86157	7898	9	330	113
13	2	5	JU398	mom-2	20100908	F	11	b	2	car	2	62	24887	114822	12077	7	430	173
14	1	6	JU398	nmy-2	20100908	F	12	b	2	car	2	61	24208	113897	10984	8	485	157
14	4	7	N2	par-4	20100908	G	1	b	2	car	2	73	26796	167246	16330	11	708	233
9	1	0	N2	par-5	20100908	G	2	b	2	car	2	74	33833	920	1747	8	7	25
9	7	1	N2	par-6	20100908	G	3	b	2	car	2	75	30941	10014	18893	13	38	270
9	1	0	N2	pkc-3	20100908	G	4	b	2	car	2	76	15412	1088	1534	12	4	22
7	1	6	N2	spat-1	20100908	G	5	b	2	car	2	77	19169	164864	7438	6	591	106
6	1	6	N2	spat-2	20100908	G	6	b	2	car	2	78	18122	147013	12576	4	547	180
3	2	6	N2	nos-3	20100908	G	7	b	2	car	2	79	26966	129441	13964	2	448	199
NA	NA	NA	N2	gpb-1	20100908	G	8	b	2	car	2	80	NA	NA	NA	NA	NA	NA
5	1	7	N2	ooc-3	20100908	G	9	b	2	car	2	81	21591	151684	12332	7	558	176
NA	NA	NA	N2	lin-5	20100908	G	10	b	2	car	2	82	NA	NA	NA	NA	NA	NA
8	2	5	N2	mom-2	20100908	G	11	b	2	car	2	83	22502	97280	9159	6	369	131
NA	NA	NA	N2	nmy-2	20100908	G	12	b	2	car	2	84	NA	NA	NA	NA	NA	NA
9	5	7	ED3046	par-4	20100908	H	1	b	2	car	2	96	34381	159504	18820	10	636	269
15	3	1	ED3046	par-5	20100908	H	2	b	2	car	2	95	39061	9196	6920	14	31	99
9	6	1	ED3046	par-6	20100908	H	3	b	2	car	2	94	44923	8108	12250	12	24	175
11	5	0	ED3046	pkc-3	20100908	H	4	b	2	car	2	93	37044	5907	8703	14	25	124
11	1	7	ED3046	spat-1	20100908	H	5	b	2	car	2	92	16965	181321	6237	4	653	89
9	1	7	ED3046	spat-2	20100908	H	6	b	2	car	2	91	22100	184906	7833	7	725	112
6	1	8	ED3046	nos-3	20100908	H	7	b	2	car	2	90	25049	191621	7299	6	737	104
NA	NA	NA	ED3046	gpb-1	20100908	H	8	b	2	car	2	89	NA	NA	NA	NA	NA	NA
11	0	8	ED3046	ooc-3	20100908	H	9	b	2	car	2	88	19780	200821	12192	5	756	174
11	2	3	ED3046	lin-5	20100908	H	10	b	2	car	2	87	37805	44721	6459	5	169	92
7	1	7	ED3046	mom-2	20100908	H	11	b	2	car	2	86	25159	147394	7313	8	553	104
11	1	1	ED3046	nmy-2	20100908	H	12	b	2	car	2	85	44168	9852	2998	15	34	43
5	2	7	JU301	par-4	20100908	A	1	b	2	gre	3	1	20536	151945	14312	4	584	204
9	5	1	JU301	par-5	20100908	A	2	b	2	gre	3	2	26815	29153	13587	7	104	194
8	9	1	JU301	par-6	20100908	A	3	b	2	gre	3	3	18988	22165	29010	5	98	414
9	7	1	JU301	pkc-3	20100908	A	4	b	2	gre	3	4	36418	10354	21269	8	53	304
10	1	6	JU301	spat-1	20100908	A	5	b	2	gre	3	5	19762	146472	9686	6	606	138
3	0	6	JU301	spat-2	20100908	A	6	b	2	gre	3	6	29099	115431	9831	3	421	140
7	1	7	JU301	nos-3	20100908	A	7	b	2	gre	3	7	15215	163965	9669	4	653	138
7	1	1	JU301	gpb-1	20100908	A	8	b	2	gre	3	8	25666	15649	3385	5	54	48
7	1	7	JU301	ooc-3	20100908	A	9	b	2	gre	3	9	21446	161761	12248	4	603	175
10	4	3	JU301	lin-5	20100908	A	10	b	2	gre	3	10	40365	52604	13133	10	221	188
5	2	6	JU301	mom-2	20100908	A	11	b	2	gre	3	11	21147	157195	10335	5	583	148
9	3	3	JU301	nmy-2	20100908	A	12	b	2	gre	3	12	48022	48229	9260	8	182	132
12	1	7	JU406	par-4	20100908	B	1	b	2	gre	3	24	17160	173618	19576	8	744	280
10	1	3	JU406	par-5	20100908	B	2	b	2	gre	3	23	35632	39091	4624	8	134	66
12	1	5	JU406	par-6	20100908	B	3	b	2	gre	3	22	29987	110674	10220	9	410	146
7	2	2	JU406	pkc-3	20100908	B	4	b	2	gre	3	21	31817	23971	9330	7	102	133
8	0	6	JU406	spat-1	20100908	B	5	b	2	gre	3	20	13841	149983	10200	5	558	146
7	1	7	JU406	spat-2	20100908	B	6	b	2	gre	3	19	23924	149836	13101	6	596	187
12	1	7	JU406	nos-3	20100908	B	7	b	2	gre	3	18	15409	157501	12796	3	598	183
8	1	1	JU406	gpb-1	20100908	B	8	b	2	gre	3	17	28337	15373	3110	5	65	44
14	1	7	JU406	ooc-3	20100908	B	9	b	2	gre	3	16	24264	178029	12110	7	709	173
17	1	3	JU406	lin-5	20100908	B	10	b	2	gre	3	15	33736	63319	7583	8	237	108
17	1	5	JU406	mom-2	20100908	B	11	b	2	gre	3	14	33016	123130	13585	11	511	194
11	2	5	JU406	nmy-2	20100908	B	12	b	2	gre	3	13	16747	113739	16414	4	455	234
9	1	7	JU319	par-4	20100908	C	1	b	2	gre	3	25	18828	161797	12295	6	682	176
NA	NA	NA	JU319	par-5	20100908	C	2	b	2	gre	3	26	NA	NA	NA	NA	NA	NA
8	3	2	JU319	par-6	20100908	C	3	b	2	gre	3	27	30194	21521	7138	6	94	102
8	1	0	JU319	pkc-3	20100908	C	4	b	2	gre	3	28	26615	1690	6495	8	9	93
8	1	6	JU319	spat-1	20100908	C	5	b	2	gre	3	29	22128	142316	7650	6	550	109
5	1	7	JU319	spat-2	20100908	C	6	b	2	gre	3	30	12233	145983	9560	2	578	137
8	1	6	JU319	nos-3	20100908	C	7	b	2	gre	3	31	21419	154247	11085	5	627	158
8	1	1	JU319	gpb-1	20100908	C	8	b	2	gre	3	32	15966	5212	1292	7	25	18
6	1	7	JU319	ooc-3	20100908	C	9	b	2	gre	3	33	18491	163952	7190	5	649	103
NA	NA	NA	JU319	lin-5	20100908	C	10	b	2	gre	3	34	NA	NA	NA	NA	NA	NA
8	3	3	JU319	mom-2	20100908	C	11	b	2	gre	3	35	17910	50618	12857	5	194	184
16	1	0	JU319	nmy-2	20100908	C	12	b	2	gre	3	36	46579	4323	2778	14	23	40
9	1	7	JU642	par-4	20100908	D	1	b	2	gre	3	48	13780	152068	9343	3	649	133
9	1	0	JU642	par-5	20100908	D	2	b	2	gre	3	47	39449	2660	373	10	13	5
12	2	1	JU642	par-6	20100908	D	3	b	2	gre	3	46	35809	29500	10405	8	109	149
13	1	1	JU642	pkc-3	20100908	D	4	b	2	gre	3	45	34864	15458	5047	10	57	72
9	1	6	JU642	spat-1	20100908	D	5	b	2	gre	3	44	17948	150769	9514	5	568	136
25	1	6	JU642	spat-2	20100908	D	6	b	2	gre	3	43	32896	147172	8908	9	605	127
10	1	7	JU642	nos-3	20100908	D	7	b	2	gre	3	42	10544	180489	13450	5	689	192
9	0	2	JU642	gpb-1	20100908	D	8	b	2	gre	3	41	33287	29451	6284	6	117	90
8	1	7	JU642	ooc-3	20100908	D	9	b	2	gre	3	40	24373	169106	11248	8	669	161
10	1	0	JU642	lin-5	20100908	D	10	b	2	gre	3	39	33278	5108	1514	12	17	22
18	2	5	JU642	mom-2	20100908	D	11	b	2	gre	3	38	34072	107873	6248	10	463	89
11	1	2	JU642	nmy-2	20100908	D	12	b	2	gre	3	37	41792	19351	4391	10	76	63
13	1	7	JU440	par-4	20100908	E	1	b	2	gre	3	49	24499	145915	12301	9	651	176
17	1	1	JU440	par-5	20100908	E	2	b	2	gre	3	50	46821	9235	5446	15	28	78
18	2	2	JU440	par-6	20100908	E	3	b	2	gre	3	51	35508	26628	10837	12	105	155
17	2	1	JU440	pkc-3	20100908	E	4	b	2	gre	3	52	41116	10155	6364	19	42	91
20	1	6	JU440	spat-1	20100908	E	5	b	2	gre	3	53	41870	115884	7883	14	478	113
9	0	7	JU440	spat-2	20100908	E	6	b	2	gre	3	54	28030	154157	7287	9	651	104
7	1	7	JU440	nos-3	20100908	E	7	b	2	gre	3	55	24714	161949	5248	7	654	75
14	1	1	JU440	gpb-1	20100908	E	8	b	2	gre	3	56	36770	8473	3552	2	47	51
9	1	7	JU440	ooc-3	20100908	E	9	b	2	gre	3	57	11555	200406	13079	3	764	187
NA	NA	NA	JU440	lin-5	20100908	E	10	b	2	gre	3	58	NA	NA	NA	NA	NA	NA
11	2	6	JU440	mom-2	20100908	E	11	b	2	gre	3	59	24498	127290	13178	7	522	188
13	1	2	JU440	nmy-2	20100908	E	12	b	2	gre	3	60	39084	20294	4079	8	94	58
10	1	7	JU398	par-4	20100908	F	1	b	2	gre	3	72	13218	176773	14834	5	730	212
8	3	3	JU398	par-5	20100908	F	2	b	2	gre	3	71	25749	42623	8547	5	156	122
12	1	4	JU398	par-6	20100908	F	3	b	2	gre	3	70	33382	78533	6303	9	314	90
14	2	1	JU398	pkc-3	20100908	F	4	b	2	gre	3	69	43004	9967	5076	13	36	73
13	1	5	JU398	spat-1	20100908	F	5	b	2	gre	3	68	27168	118182	6627	10	511	95
17	1	7	JU398	spat-2	20100908	F	6	b	2	gre	3	67	24745	154340	11042	10	680	158
11	1	7	JU398	nos-3	20100908	F	7	b	2	gre	3	66	20787	185607	9992	5	716	143
12	1	2	JU398	gpb-1	20100908	F	8	b	2	gre	3	65	28550	25366	6714	5	96	96
11	1	7	JU398	ooc-3	20100908	F	9	b	2	gre	3	64	19328	160781	11034	5	649	158
12	1	5	JU398	lin-5	20100908	F	10	b	2	gre	3	63	27880	80811	8758	8	299	125
15	2	5	JU398	mom-2	20100908	F	11	b	2	gre	3	62	31891	99347	10319	8	420	147
12	2	6	JU398	nmy-2	20100908	F	12	b	2	gre	3	61	28762	113693	12852	8	471	184
12	3	7	N2	par-4	20100908	G	1	b	2	gre	3	73	24297	141799	14390	7	601	206
NA	NA	NA	N2	par-5	20100908	G	2	b	2	gre	3	74	NA	NA	NA	NA	NA	NA
NA	NA	NA	N2	par-6	20100908	G	3	b	2	gre	3	75	NA	NA	NA	NA	NA	NA
11	1	0	N2	pkc-3	20100908	G	4	b	2	gre	3	76	27258	7096	3986	14	35	57
9	1	7	N2	spat-1	20100908	G	5	b	2	gre	3	77	21659	158279	8777	7	602	125
5	2	6	N2	spat-2	20100908	G	6	b	2	gre	3	78	18786	135260	10649	4	506	152
8	1	6	N2	nos-3	20100908	G	7	b	2	gre	3	79	26026	153476	8028	8	610	115
NA	NA	NA	N2	gpb-1	20100908	G	8	b	2	gre	3	80	NA	NA	NA	NA	NA	NA
6	1	6	N2	ooc-3	20100908	G	9	b	2	gre	3	81	21387	153985	5450	6	585	78
NA	NA	NA	N2	lin-5	20100908	G	10	b	2	gre	3	82	NA	NA	NA	NA	NA	NA
9	1	6	N2	mom-2	20100908	G	11	b	2	gre	3	83	20829	120442	8639	7	471	123
NA	NA	NA	N2	nmy-2	20100908	G	12	b	2	gre	3	84	NA	NA	NA	NA	NA	NA
6	2	7	ED3046	par-4	20100908	H	1	b	2	gre	3	96	22757	156185	8828	5	617	126
11	2	0	ED3046	par-5	20100908	H	2	b	2	gre	3	95	28739	6293	4771	11	17	68
8	2	1	ED3046	par-6	20100908	H	3	b	2	gre	3	94	18061	12290	6131	2	51	88
15	1	1	ED3046	pkc-3	20100908	H	4	b	2	gre	3	93	42512	8598	4445	17	31	64
13	0	6	ED3046	spat-1	20100908	H	5	b	2	gre	3	92	13187	139695	6922	3	547	99
9	0	7	ED3046	spat-2	20100908	H	6	b	2	gre	3	91	12591	166818	6025	6	654	86
6	1	7	ED3046	nos-3	20100908	H	7	b	2	gre	3	90	18422	163850	7649	5	623	109
9	1	0	ED3046	gpb-1	20100908	H	8	b	2	gre	3	89	31427	7600	2243	17	27	32
14	1	7	ED3046	ooc-3	20100908	H	9	b	2	gre	3	88	19956	208382	10905	6	826	156
16	1	3	ED3046	lin-5	20100908	H	10	b	2	gre	3	87	47157	51224	5979	10	184	85
17	1	6	ED3046	mom-2	20100908	H	11	b	2	gre	3	86	21885	139588	6948	7	553	99
9	1	1	ED3046	nmy-2	20100908	H	12	b	2	gre	3	85	41310	12043	3278	15	40	47
11	3	7	JU301	par-4	20100908	A	1	b	2	gre	4	1	23916	177154	13378	7	725	191
13	6	1	JU301	par-5	20100908	A	2	b	2	gre	4	2	42515	13031	15101	7	62	216
9	8	2	JU301	par-6	20100908	A	3	b	2	gre	4	3	31449	31705	24292	8	111	347
14	4	1	JU301	pkc-3	20100908	A	4	b	2	gre	4	4	36078	13754	12101	9	53	173
3	1	7	JU301	spat-1	20100908	A	5	b	2	gre	4	5	27234	150356	15154	3	497	216
10	1	8	JU301	spat-2	20100908	A	6	b	2	gre	4	6	20207	169060	10114	6	659	144
8	1	8	JU301	nos-3	20100908	A	7	b	2	gre	4	7	16347	187995	15537	7	711	222
8	1	1	JU301	gpb-1	20100908	A	8	b	2	gre	4	8	29450	7003	8124	13	31	116
8	1	8	JU301	ooc-3	20100908	A	9	b	2	gre	4	9	18804	174179	10929	4	680	156
10	7	4	JU301	lin-5	20100908	A	10	b	2	gre	4	10	30221	72905	12395	4	284	177
11	2	7	JU301	mom-2	20100908	A	11	b	2	gre	4	11	27300	130641	15587	10	513	223
10	7	3	JU301	nmy-2	20100908	A	12	b	2	gre	4	12	41298	59661	14755	9	213	211
7	1	8	JU406	par-4	20100908	B	1	b	2	gre	4	24	14766	177644	11089	5	661	158
15	2	3	JU406	par-5	20100908	B	2	b	2	gre	4	23	35672	50302	9281	9	185	133
9	1	6	JU406	par-6	20100908	B	3	b	2	gre	4	22	36640	135653	11417	7	495	163
8	3	1	JU406	pkc-3	20100908	B	4	b	2	gre	4	21	42542	13134	9156	9	55	131
14	1	7	JU406	spat-1	20100908	B	5	b	2	gre	4	20	29717	155037	11073	8	609	158
5	1	7	JU406	spat-2	20100908	B	6	b	2	gre	4	19	21736	153131	12343	5	558	176
12	1	7	JU406	nos-3	20100908	B	7	b	2	gre	4	18	16146	142631	13475	5	572	193
7	1	2	JU406	gpb-1	20100908	B	8	b	2	gre	4	17	20584	28018	3246	6	109	46
11	1	7	JU406	ooc-3	20100908	B	9	b	2	gre	4	16	22619	184830	9160	8	672	131
8	1	2	JU406	lin-5	20100908	B	10	b	2	gre	4	15	42691	32060	4081	6	116	58
11	1	6	JU406	mom-2	20100908	B	11	b	2	gre	4	14	20536	143203	10072	6	524	144
16	2	6	JU406	nmy-2	20100908	B	12	b	2	gre	4	13	34177	132752	14786	11	554	211
13	1	8	JU319	par-4	20100908	C	1	b	2	gre	4	25	18078	190447	9283	7	760	133
NA	NA	NA	JU319	par-5	20100908	C	2	b	2	gre	4	26	NA	NA	NA	NA	NA	NA
6	8	2	JU319	par-6	20100908	C	3	b	2	gre	4	27	29066	17531	19205	5	50	274
12	1	0	JU319	pkc-3	20100908	C	4	b	2	gre	4	28	41316	4272	4134	14	22	59
8	1	7	JU319	spat-1	20100908	C	5	b	2	gre	4	29	22977	139551	11370	6	516	162
7	0	7	JU319	spat-2	20100908	C	6	b	2	gre	4	30	23555	165588	12561	8	624	179
6	1	7	JU319	nos-3	20100908	C	7	b	2	gre	4	31	22418	144118	8188	5	541	117
NA	NA	NA	JU319	gpb-1	20100908	C	8	b	2	gre	4	32	NA	NA	NA	NA	NA	NA
8	1	7	JU319	ooc-3	20100908	C	9	b	2	gre	4	33	18866	192845	12653	3	704	181
NA	NA	NA	JU319	lin-5	20100908	C	10	b	2	gre	4	34	NA	NA	NA	NA	NA	NA
11	3	3	JU319	mom-2	20100908	C	11	b	2	gre	4	35	23364	52514	11873	8	209	170
NA	NA	NA	JU319	nmy-2	20100908	C	12	b	2	gre	4	36	NA	NA	NA	NA	NA	NA
8	1	7	JU642	par-4	20100908	D	1	b	2	gre	4	48	24102	171463	16258	8	692	232
11	3	1	JU642	par-5	20100908	D	2	b	2	gre	4	47	37194	12299	7002	10	40	100
13	2	2	JU642	par-6	20100908	D	3	b	2	gre	4	46	34799	40571	5036	9	132	72
15	1	1	JU642	pkc-3	20100908	D	4	b	2	gre	4	45	40146	14462	2660	17	30	38
10	1	7	JU642	spat-1	20100908	D	5	b	2	gre	4	44	24494	162931	12335	6	604	176
15	1	7	JU642	spat-2	20100908	D	6	b	2	gre	4	43	27235	161926	11915	10	631	170
9	1	7	JU642	nos-3	20100908	D	7	b	2	gre	4	42	24250	183630	9155	7	690	131
7	1	2	JU642	gpb-1	20100908	D	8	b	2	gre	4	41	20740	16932	9377	2	69	134
9	0	7	JU642	ooc-3	20100908	D	9	b	2	gre	4	40	15560	168102	11184	2	658	160
9	1	1	JU642	lin-5	20100908	D	10	b	2	gre	4	39	28582	11544	9145	13	41	131
12	2	7	JU642	mom-2	20100908	D	11	b	2	gre	4	38	21715	126495	9899	6	492	141
13	1	1	JU642	nmy-2	20100908	D	12	b	2	gre	4	37	40969	8074	3055	17	37	44
18	1	8	JU440	par-4	20100908	E	1	b	2	gre	4	49	19307	164453	10065	8	718	144
19	1	1	JU440	par-5	20100908	E	2	b	2	gre	4	50	38357	10121	3179	7	45	45
11	3	3	JU440	par-6	20100908	E	3	b	2	gre	4	51	29443	40979	8153	8	139	116
18	1	0	JU440	pkc-3	20100908	E	4	b	2	gre	4	52	59930	7011	3496	9	41	50
12	1	7	JU440	spat-1	20100908	E	5	b	2	gre	4	53	17947	162916	13381	5	629	191
10	0	8	JU440	spat-2	20100908	E	6	b	2	gre	4	54	14484	191614	8520	5	747	122
10	0	7	JU440	nos-3	20100908	E	7	b	2	gre	4	55	17144	156777	11942	4	652	171
10	2	1	JU440	gpb-1	20100908	E	8	b	2	gre	4	56	27834	11401	9328	8	41	133
10	0	7	JU440	ooc-3	20100908	E	9	b	2	gre	4	57	15656	182692	7483	5	714	107
NA	NA	NA	JU440	lin-5	20100908	E	10	b	2	gre	4	58	NA	NA	NA	NA	NA	NA
11	2	6	JU440	mom-2	20100908	E	11	b	2	gre	4	59	27551	134726	10815	10	515	155
14	2	2	JU440	nmy-2	20100908	E	12	b	2	gre	4	60	51049	25973	4006	14	105	57
9	1	8	JU398	par-4	20100908	F	1	b	2	gre	4	72	25386	191161	15599	8	751	223
13	3	2	JU398	par-5	20100908	F	2	b	2	gre	4	71	37811	45188	7601	10	173	109
8	3	5	JU398	par-6	20100908	F	3	b	2	gre	4	70	29505	88572	12379	6	289	177
6	3	1	JU398	pkc-3	20100908	F	4	b	2	gre	4	69	28446	5708	10967	10	24	157
14	1	6	JU398	spat-1	20100908	F	5	b	2	gre	4	68	31019	134706	11850	12	549	169
12	0	7	JU398	spat-2	20100908	F	6	b	2	gre	4	67	26672	175257	7624	7	710	109
12	1	7	JU398	nos-3	20100908	F	7	b	2	gre	4	66	22622	176388	13152	7	672	188
9	1	2	JU398	gpb-1	20100908	F	8	b	2	gre	4	65	33669	25520	2687	7	94	38
8	1	7	JU398	ooc-3	20100908	F	9	b	2	gre	4	64	19673	180757	12974	5	643	185
7	3	4	JU398	lin-5	20100908	F	10	b	2	gre	4	63	29718	57620	12498	6	173	179
17	2	4	JU398	mom-2	20100908	F	11	b	2	gre	4	62	33873	78438	8686	11	343	124
7	3	5	JU398	nmy-2	20100908	F	12	b	2	gre	4	61	27955	93192	10978	7	359	157
13	2	8	N2	par-4	20100908	G	1	b	2	gre	4	73	23775	158918	9840	8	657	141
NA	NA	NA	N2	par-5	20100908	G	2	b	2	gre	4	74	NA	NA	NA	NA	NA	NA
5	7	1	N2	par-6	20100908	G	3	b	2	gre	4	75	37326	11874	19136	21	46	273
5	6	0	N2	pkc-3	20100908	G	4	b	2	gre	4	76	14981	3605	6489	9	14	93
12	1	6	N2	spat-1	20100908	G	5	b	2	gre	4	77	26233	133849	9169	9	508	131
6	1	6	N2	spat-2	20100908	G	6	b	2	gre	4	78	42195	124892	10784	12	496	154
5	2	7	N2	nos-3	20100908	G	7	b	2	gre	4	79	22918	145303	16693	6	536	238
NA	NA	NA	N2	gpb-1	20100908	G	8	b	2	gre	4	80	NA	NA	NA	NA	NA	NA
6	1	7	N2	ooc-3	20100908	G	9	b	2	gre	4	81	16084	182435	10810	5	692	154
NA	NA	NA	N2	lin-5	20100908	G	10	b	2	gre	4	82	NA	NA	NA	NA	NA	NA
6	1	5	N2	mom-2	20100908	G	11	b	2	gre	4	83	15678	104220	10342	2	409	148
NA	NA	NA	N2	nmy-2	20100908	G	12	b	2	gre	4	84	NA	NA	NA	NA	NA	NA
9	2	7	ED3046	par-4	20100908	H	1	b	2	gre	4	96	29159	159022	13135	7	670	188
10	1	0	ED3046	par-5	20100908	H	2	b	2	gre	4	95	32771	4617	5068	11	17	72
9	5	1	ED3046	par-6	20100908	H	3	b	2	gre	4	94	43305	12382	9516	9	57	136
9	7	1	ED3046	pkc-3	20100908	H	4	b	2	gre	4	93	29367	10153	21292	8	45	304
4	1	6	ED3046	spat-1	20100908	H	5	b	2	gre	4	92	19628	133247	5438	3	473	78
6	1	7	ED3046	spat-2	20100908	H	6	b	2	gre	4	91	18804	178348	6360	3	640	91
5	1	6	ED3046	nos-3	20100908	H	7	b	2	gre	4	90	21960	176605	9666	4	660	138
7	1	1	ED3046	gpb-1	20100908	H	8	b	2	gre	4	89	32785	7191	3434	11	25	49
9	1	6	ED3046	ooc-3	20100908	H	9	b	2	gre	4	88	27571	169545	10475	10	673	150
15	0	3	ED3046	lin-5	20100908	H	10	b	2	gre	4	87	43523	61874	5434	9	226	78
17	1	6	ED3046	mom-2	20100908	H	11	b	2	gre	4	86	30446	139206	9286	8	579	133
15	2	1	ED3046	nmy-2	20100908	H	12	b	2	gre	4	85	51958	15931	5838	10	58	83
11	2	8	JU301	par-4	20100908	A	1	b	2	gre	5	1	24213	200026	16032	9	788	229
8	5	1	JU301	par-5	20100908	A	2	b	2	gre	5	2	33345	5905	15321	10	33	219
10	7	2	JU301	par-6	20100908	A	3	b	2	gre	5	3	39999	26028	19864	8	115	284
12	2	1	JU301	pkc-3	20100908	A	4	b	2	gre	5	4	37995	7639	10483	8	40	150
3	1	6	JU301	spat-1	20100908	A	5	b	2	gre	5	5	19661	114511	12299	5	415	176
13	0	8	JU301	spat-2	20100908	A	6	b	2	gre	5	6	17189	165544	11570	4	663	165
7	0	7	JU301	nos-3	20100908	A	7	b	2	gre	5	7	14198	169273	10763	5	651	154
NA	NA	NA	JU301	gpb-1	20100908	A	8	b	2	gre	5	8	NA	NA	NA	NA	NA	NA
7	1	7	JU301	ooc-3	20100908	A	9	b	2	gre	5	9	22986	180752	12874	8	692	184
5	1	4	JU301	lin-5	20100908	A	10	b	2	gre	5	10	34880	52700	9546	6	201	136
8	2	7	JU301	mom-2	20100908	A	11	b	2	gre	5	11	24293	138964	18035	5	558	258
6	2	2	JU301	nmy-2	20100908	A	12	b	2	gre	5	12	45590	29301	10281	5	112	147
12	1	8	JU406	par-4	20100908	B	1	b	2	gre	5	24	15314	171298	8527	4	697	122
10	2	3	JU406	par-5	20100908	B	2	b	2	gre	5	23	30359	45538	8316	9	154	119
15	1	5	JU406	par-6	20100908	B	3	b	2	gre	5	22	38042	90617	9382	13	384	134
17	1	1	JU406	pkc-3	20100908	B	4	b	2	gre	5	21	44099	8132	6086	11	41	87
8	1	7	JU406	spat-1	20100908	B	5	b	2	gre	5	20	18461	152792	9202	6	610	131
8	1	8	JU406	spat-2	20100908	B	6	b	2	gre	5	19	21583	195883	15645	4	719	224
16	1	7	JU406	nos-3	20100908	B	7	b	2	gre	5	18	27146	167277	20959	9	731	299
3	0	2	JU406	gpb-1	20100908	B	8	b	2	gre	5	17	25975	31097	12922	4	131	185
12	1	7	JU406	ooc-3	20100908	B	9	b	2	gre	5	16	20038	202289	13527	5	780	193
10	0	5	JU406	lin-5	20100908	B	10	b	2	gre	5	15	22205	83621	6884	3	294	98
14	0	6	JU406	mom-2	20100908	B	11	b	2	gre	5	14	28891	133154	10085	8	518	144
21	2	6	JU406	nmy-2	20100908	B	12	b	2	gre	5	13	40279	134790	16688	13	576	238
8	2	8	JU319	par-4	20100908	C	1	b	2	gre	5	25	20849	160279	12695	6	696	181
NA	NA	NA	JU319	par-5	20100908	C	2	b	2	gre	5	26	NA	NA	NA	NA	NA	NA
9	3	1	JU319	par-6	20100908	C	3	b	2	gre	5	27	35268	13449	10434	9	48	149
NA	NA	NA	JU319	pkc-3	20100908	C	4	b	2	gre	5	28	NA	NA	NA	NA	NA	NA
10	1	8	JU319	spat-1	20100908	C	5	b	2	gre	5	29	27653	184237	9675	7	703	138
6	0	7	JU319	spat-2	20100908	C	6	b	2	gre	5	30	17573	167811	14734	5	659	210
8	0	7	JU319	nos-3	20100908	C	7	b	2	gre	5	31	27947	192133	8144	8	774	116
11	0	1	JU319	gpb-1	20100908	C	8	b	2	gre	5	32	34041	12160	7824	13	60	112
7	1	7	JU319	ooc-3	20100908	C	9	b	2	gre	5	33	25439	167702	16341	7	663	233
NA	NA	NA	JU319	lin-5	20100908	C	10	b	2	gre	5	34	NA	NA	NA	NA	NA	NA
8	3	3	JU319	mom-2	20100908	C	11	b	2	gre	5	35	29258	54417	17385	8	217	248
NA	NA	NA	JU319	nmy-2	20100908	C	12	b	2	gre	5	36	NA	NA	NA	NA	NA	NA
11	1	7	JU642	par-4	20100908	D	1	b	2	gre	5	48	25278	151052	13075	8	651	187
12	2	1	JU642	par-5	20100908	D	2	b	2	gre	5	47	44254	12310	5191	12	56	74
7	3	2	JU642	par-6	20100908	D	3	b	2	gre	5	46	29676	22855	11964	6	99	171
10	1	1	JU642	pkc-3	20100908	D	4	b	2	gre	5	45	34473	10305	10499	10	58	150
10	1	7	JU642	spat-1	20100908	D	5	b	2	gre	5	44	21008	156124	13949	6	606	199
8	1	7	JU642	spat-2	20100908	D	6	b	2	gre	5	43	17659	160494	10112	5	624	144
9	0	8	JU642	nos-3	20100908	D	7	b	2	gre	5	42	29428	166957	11312	8	652	162
9	0	1	JU642	gpb-1	20100908	D	8	b	2	gre	5	41	35799	19142	4181	9	77	60
14	1	7	JU642	ooc-3	20100908	D	9	b	2	gre	5	40	24389	165812	12706	10	627	182
NA	NA	NA	JU642	lin-5	20100908	D	10	b	2	gre	5	39	NA	NA	NA	NA	NA	NA
10	1	7	JU642	mom-2	20100908	D	11	b	2	gre	5	38	29809	148477	10585	8	589	151
14	1	2	JU642	nmy-2	20100908	D	12	b	2	gre	5	37	40675	27499	5347	12	98	76
12	2	7	JU440	par-4	20100908	E	1	b	2	gre	5	49	18184	160119	13048	7	683	186
16	1	1	JU440	par-5	20100908	E	2	b	2	gre	5	50	48538	7903	4134	16	31	59
11	5	2	JU440	par-6	20100908	E	3	b	2	gre	5	51	36392	22682	17606	9	98	252
18	1	0	JU440	pkc-3	20100908	E	4	b	2	gre	5	52	47542	4871	4961	13	15	71
11	0	7	JU440	spat-1	20100908	E	5	b	2	gre	5	53	25277	158477	7612	9	609	109
14	0	8	JU440	spat-2	20100908	E	6	b	2	gre	5	54	21734	198394	6142	7	762	88
10	0	7	JU440	nos-3	20100908	E	7	b	2	gre	5	55	24781	170814	9552	7	638	136
8	1	1	JU440	gpb-1	20100908	E	8	b	2	gre	5	56	31346	4660	2922	17	17	42
10	1	7	JU440	ooc-3	20100908	E	9	b	2	gre	5	57	25222	166287	7313	8	663	104
NA	NA	NA	JU440	lin-5	20100908	E	10	b	2	gre	5	58	NA	NA	NA	NA	NA	NA
16	2	6	JU440	mom-2	20100908	E	11	b	2	gre	5	59	31204	110935	12145	11	466	174
7	1	1	JU440	nmy-2	20100908	E	12	b	2	gre	5	60	44690	18002	4555	7	77	65
17	0	7	JU398	par-4	20100908	F	1	b	2	gre	5	72	27972	146564	8600	9	652	123
6	6	2	JU398	par-5	20100908	F	2	b	2	gre	5	71	29264	29697	20822	4	111	297
20	2	4	JU398	par-6	20100908	F	3	b	2	gre	5	70	46444	61064	7399	15	256	106
9	5	2	JU398	pkc-3	20100908	F	4	b	2	gre	5	69	42398	23005	11909	8	112	170
9	1	7	JU398	spat-1	20100908	F	5	b	2	gre	5	68	28774	151300	7065	8	574	101
6	1	7	JU398	spat-2	20100908	F	6	b	2	gre	5	67	25293	167651	8630	6	636	123
13	1	7	JU398	nos-3	20100908	F	7	b	2	gre	5	66	31870	159184	12529	12	636	179
13	1	3	JU398	gpb-1	20100908	F	8	b	2	gre	5	65	33855	38606	10207	7	139	146
9	0	8	JU398	ooc-3	20100908	F	9	b	2	gre	5	64	30787	186013	7281	8	755	104
8	2	5	JU398	lin-5	20100908	F	10	b	2	gre	5	63	26671	85961	15762	6	294	225
12	1	6	JU398	mom-2	20100908	F	11	b	2	gre	5	62	35482	114584	13798	8	464	197
8	2	5	JU398	nmy-2	20100908	F	12	b	2	gre	5	61	32510	88474	11251	8	324	161
8	2	7	N2	par-4	20100908	G	1	b	2	gre	5	73	22849	144247	8196	5	594	117
NA	NA	NA	N2	par-5	20100908	G	2	b	2	gre	5	74	NA	NA	NA	NA	NA	NA
9	7	1	N2	par-6	20100908	G	3	b	2	gre	5	75	32057	18466	15580	9	85	223
9	2	0	N2	pkc-3	20100908	G	4	b	2	gre	5	76	18508	1568	4427	10	8	63
3	2	6	N2	spat-1	20100908	G	5	b	2	gre	5	77	22276	101494	16917	3	400	242
10	1	7	N2	spat-2	20100908	G	6	b	2	gre	5	78	21147	156430	10026	5	594	143
6	0	7	N2	nos-3	20100908	G	7	b	2	gre	5	79	18077	173999	8708	4	636	124
NA	NA	NA	N2	gpb-1	20100908	G	8	b	2	gre	5	80	NA	NA	NA	NA	NA	NA
8	1	7	N2	ooc-3	20100908	G	9	b	2	gre	5	81	22470	155201	10546	8	611	151
NA	NA	NA	N2	lin-5	20100908	G	10	b	2	gre	5	82	NA	NA	NA	NA	NA	NA
11	2	6	N2	mom-2	20100908	G	11	b	2	gre	5	83	17354	112058	9703	5	463	139
8	1	0	N2	nmy-2	20100908	G	12	b	2	gre	5	84	21024	3025	1628	11	18	23
10	2	8	ED3046	par-4	20100908	H	1	b	2	gre	5	96	18223	164389	14050	5	701	201
10	1	1	ED3046	par-5	20100908	H	2	b	2	gre	5	95	33243	5226	5050	12	27	72
14	2	1	ED3046	par-6	20100908	H	3	b	2	gre	5	94	37526	19561	8887	9	82	127
10	1	0	ED3046	pkc-3	20100908	H	4	b	2	gre	5	93	41496	2432	2377	10	10	34
11	0	7	ED3046	spat-1	20100908	H	5	b	2	gre	5	92	22009	157681	5803	6	623	83
15	0	7	ED3046	spat-2	20100908	H	6	b	2	gre	5	91	23675	158173	8080	9	638	115
6	0	7	ED3046	nos-3	20100908	H	7	b	2	gre	5	90	19946	162274	6199	6	626	89
9	1	0	ED3046	gpb-1	20100908	H	8	b	2	gre	5	89	20683	3944	3213	9	20	46
8	0	7	ED3046	ooc-3	20100908	H	9	b	2	gre	5	88	15884	185543	7872	5	681	112
10	2	3	ED3046	lin-5	20100908	H	10	b	2	gre	5	87	45808	49162	8200	7	150	117
8	1	7	ED3046	mom-2	20100908	H	11	b	2	gre	5	86	22808	139251	8909	6	576	127
NA	NA	NA	ED3046	nmy-2	20100908	H	12	b	2	gre	5	85	NA	NA	NA	NA	NA	NA
6	2	8	JU301	par-4	20100908	A	1	b	2	roy	6	1	36693	178982	21236	5	658	303
13	3	1	JU301	par-5	20100908	A	2	b	2	roy	6	2	43593	18942	10359	9	85	148
10	8	2	JU301	par-6	20100908	A	3	b	2	roy	6	3	51565	22753	27438	10	108	392
NA	NA	NA	JU301	pkc-3	20100908	A	4	b	2	roy	6	4	NA	NA	NA	NA	NA	NA
10	0	8	JU301	spat-1	20100908	A	5	b	2	roy	6	5	26712	195931	14242	7	706	203
10	1	8	JU301	spat-2	20100908	A	6	b	2	roy	6	6	17954	196720	10266	7	805	147
10	1	9	JU301	nos-3	20100908	A	7	b	2	roy	6	7	21504	191117	9305	8	740	133
NA	NA	NA	JU301	gpb-1	20100908	A	8	b	2	roy	6	8	NA	NA	NA	NA	NA	NA
10	1	8	JU301	ooc-3	20100908	A	9	b	2	roy	6	9	19527	180241	9991	6	742	143
10	3	5	JU301	lin-5	20100908	A	10	b	2	roy	6	10	35252	74248	14429	6	255	206
11	3	7	JU301	mom-2	20100908	A	11	b	2	roy	6	11	28229	159162	14761	9	634	211
9	4	4	JU301	nmy-2	20100908	A	12	b	2	roy	6	12	44525	46647	15011	7	160	214
3	2	7	JU406	par-4	20100908	B	1	b	2	roy	6	24	25362	141624	11025	5	566	158
10	2	3	JU406	par-5	20100908	B	2	b	2	roy	6	23	44162	48424	6112	9	183	87
12	2	7	JU406	par-6	20100908	B	3	b	2	roy	6	22	30958	135473	10427	9	503	149
20	1	2	JU406	pkc-3	20100908	B	4	b	2	roy	6	21	39399	30099	8066	12	117	115
6	1	8	JU406	spat-1	20100908	B	5	b	2	roy	6	20	17240	186055	7056	6	732	101
10	1	8	JU406	spat-2	20100908	B	6	b	2	roy	6	19	17419	179658	15156	4	706	217
16	1	8	JU406	nos-3	20100908	B	7	b	2	roy	6	18	24918	173541	12544	7	699	179
11	1	3	JU406	gpb-1	20100908	B	8	b	2	roy	6	17	25591	44506	3602	5	151	51
12	1	9	JU406	ooc-3	20100908	B	9	b	2	roy	6	16	28623	191566	7686	9	744	110
15	0	3	JU406	lin-5	20100908	B	10	b	2	roy	6	15	42269	37550	3716	9	142	53
18	2	6	JU406	mom-2	20100908	B	11	b	2	roy	6	14	35995	115135	9177	10	483	131
7	3	5	JU406	nmy-2	20100908	B	12	b	2	roy	6	13	44728	85213	16843	7	287	241
8	2	8	JU319	par-4	20100908	C	1	b	2	roy	6	25	25949	169205	13478	7	697	193
NA	NA	NA	JU319	par-5	20100908	C	2	b	2	roy	6	26	NA	NA	NA	NA	NA	NA
5	3	1	JU319	par-6	20100908	C	3	b	2	roy	6	27	33922	15551	11667	5	51	167
NA	NA	NA	JU319	pkc-3	20100908	C	4	b	2	roy	6	28	NA	NA	NA	NA	NA	NA
14	1	8	JU319	spat-1	20100908	C	5	b	2	roy	6	29	32095	166250	9420	11	649	135
8	0	7	JU319	spat-2	20100908	C	6	b	2	roy	6	30	11694	168193	8567	3	628	122
8	0	7	JU319	nos-3	20100908	C	7	b	2	roy	6	31	32461	154663	5631	7	583	80
8	1	1	JU319	gpb-1	20100908	C	8	b	2	roy	6	32	18147	4004	7572	12	11	108
9	0	8	JU319	ooc-3	20100908	C	9	b	2	roy	6	33	7787	196005	9240	1	777	132
NA	NA	NA	JU319	lin-5	20100908	C	10	b	2	roy	6	34	NA	NA	NA	NA	NA	NA
11	3	4	JU319	mom-2	20100908	C	11	b	2	roy	6	35	32229	51426	14087	8	209	201
13	1	1	JU319	nmy-2	20100908	C	12	b	2	roy	6	36	43796	6887	2317	16	24	33
13	2	7	JU642	par-4	20100908	D	1	b	2	roy	6	48	27563	174532	23790	9	757	340
12	1	1	JU642	par-5	20100908	D	2	b	2	roy	6	47	39757	4559	1344	14	17	19
12	1	1	JU642	par-6	20100908	D	3	b	2	roy	6	46	32874	19542	2728	6	77	39
11	2	0	JU642	pkc-3	20100908	D	4	b	2	roy	6	45	29065	18876	7446	13	37	106
10	1	8	JU642	spat-1	20100908	D	5	b	2	roy	6	44	20516	189839	6385	3	685	91
9	0	7	JU642	spat-2	20100908	D	6	b	2	roy	6	43	22729	175088	15021	4	693	215
13	1	7	JU642	nos-3	20100908	D	7	b	2	roy	6	42	30080	188660	11178	10	739	160
8	1	1	JU642	gpb-1	20100908	D	8	b	2	roy	6	41	18562	5621	4519	12	27	65
10	1	8	JU642	ooc-3	20100908	D	9	b	2	roy	6	40	23601	197488	8700	6	703	124
16	1	1	JU642	lin-5	20100908	D	10	b	2	roy	6	39	41229	14125	3277	9	69	47
16	2	7	JU642	mom-2	20100908	D	11	b	2	roy	6	38	32540	124676	13316	14	491	190
16	1	1	JU642	nmy-2	20100908	D	12	b	2	roy	6	37	45543	16723	4758	11	74	68
21	2	7	JU440	par-4	20100908	E	1	b	2	roy	6	49	23079	148612	17576	8	647	251
NA	NA	NA	JU440	par-5	20100908	E	2	b	2	roy	6	50	NA	NA	NA	NA	NA	NA
10	8	2	JU440	par-6	20100908	E	3	b	2	roy	6	51	39290	24227	19562	9	104	279
19	2	1	JU440	pkc-3	20100908	E	4	b	2	roy	6	52	47180	8425	9999	14	32	143
10	0	7	JU440	spat-1	20100908	E	5	b	2	roy	6	53	29589	193699	11932	7	731	170
11	0	7	JU440	spat-2	20100908	E	6	b	2	roy	6	54	22400	166479	9211	6	670	132
9	0	7	JU440	nos-3	20100908	E	7	b	2	roy	6	55	14471	179327	5872	4	688	84
3	1	0	JU440	gpb-1	20100908	E	8	b	2	roy	6	56	18380	5207	4132	14	15	59
8	0	7	JU440	ooc-3	20100908	E	9	b	2	roy	6	57	24166	174771	7093	8	666	101
NA	NA	NA	JU440	lin-5	20100908	E	10	b	2	roy	6	58	NA	NA	NA	NA	NA	NA
14	2	7	JU440	mom-2	20100908	E	11	b	2	roy	6	59	26945	125509	13405	9	487	192
12	1	1	JU440	nmy-2	20100908	E	12	b	2	roy	6	60	51150	12613	4935	10	48	71
9	1	8	JU398	par-4	20100908	F	1	b	2	roy	6	72	24018	187549	9825	6	748	140
9	5	2	JU398	par-5	20100908	F	2	b	2	roy	6	71	39031	24063	15017	7	85	215
8	3	5	JU398	par-6	20100908	F	3	b	2	roy	6	70	39890	72954	13554	8	254	194
11	3	1	JU398	pkc-3	20100908	F	4	b	2	roy	6	69	36418	12570	10376	10	62	148
12	1	7	JU398	spat-1	20100908	F	5	b	2	roy	6	68	36939	164765	5920	9	652	85
9	0	8	JU398	spat-2	20100908	F	6	b	2	roy	6	67	14883	200978	15325	6	761	219
9	0	8	JU398	nos-3	20100908	F	7	b	2	roy	6	66	24347	184732	10076	6	715	144
14	1	3	JU398	gpb-1	20100908	F	8	b	2	roy	6	65	31758	31988	6099	7	113	87
9	0	8	JU398	ooc-3	20100908	F	9	b	2	roy	6	64	14032	187361	9105	4	671	130
11	1	4	JU398	lin-5	20100908	F	10	b	2	roy	6	63	37181	59733	4653	8	232	66
15	1	5	JU398	mom-2	20100908	F	11	b	2	roy	6	62	28793	96675	12726	11	403	182
13	2	6	JU398	nmy-2	20100908	F	12	b	2	roy	6	61	39223	100572	12239	10	418	175
9	5	6	N2	par-4	20100908	G	1	b	2	roy	6	73	28560	141073	16613	7	556	237
NA	NA	NA	N2	par-5	20100908	G	2	b	2	roy	6	74	NA	NA	NA	NA	NA	NA
8	5	1	N2	par-6	20100908	G	3	b	2	roy	6	75	26354	16457	13739	9	57	196
NA	NA	NA	N2	pkc-3	20100908	G	4	b	2	roy	6	76	NA	NA	NA	NA	NA	NA
11	1	7	N2	spat-1	20100908	G	5	b	2	roy	6	77	30678	144935	7045	10	598	101
5	1	7	N2	spat-2	20100908	G	6	b	2	roy	6	78	31662	148304	12485	9	524	178
9	1	7	N2	nos-3	20100908	G	7	b	2	roy	6	79	14437	190142	10299	3	720	147
7	1	1	N2	gpb-1	20100908	G	8	b	2	roy	6	80	21369	4484	5394	13	18	77
6	1	8	N2	ooc-3	20100908	G	9	b	2	roy	6	81	25286	187203	23419	8	668	335
NA	NA	NA	N2	lin-5	20100908	G	10	b	2	roy	6	82	NA	NA	NA	NA	NA	NA
8	2	6	N2	mom-2	20100908	G	11	b	2	roy	6	83	24583	113280	12829	6	410	183
NA	NA	NA	N2	nmy-2	20100908	G	12	b	2	roy	6	84	NA	NA	NA	NA	NA	NA
9	1	8	ED3046	par-4	20100908	H	1	b	2	roy	6	96	17932	184879	8397	4	748	120
NA	NA	NA	ED3046	par-5	20100908	H	2	b	2	roy	6	95	NA	NA	NA	NA	NA	NA
11	3	1	ED3046	par-6	20100908	H	3	b	2	roy	6	94	48972	14984	14054	16	54	201
10	5	1	ED3046	pkc-3	20100908	H	4	b	2	roy	6	93	29527	16271	18576	7	73	265
9	0	8	ED3046	spat-1	20100908	H	5	b	2	roy	6	92	32700	210435	11390	7	736	163
6	0	8	ED3046	spat-2	20100908	H	6	b	2	roy	6	91	28549	160830	7100	4	597	101
8	1	8	ED3046	nos-3	20100908	H	7	b	2	roy	6	90	29175	207539	10185	8	743	146
NA	NA	NA	ED3046	gpb-1	20100908	H	8	b	2	roy	6	89	NA	NA	NA	NA	NA	NA
7	0	8	ED3046	ooc-3	20100908	H	9	b	2	roy	6	88	29413	208943	10159	5	694	145
12	1	3	ED3046	lin-5	20100908	H	10	b	2	roy	6	87	49943	38775	3366	9	146	48
8	2	7	ED3046	mom-2	20100908	H	11	b	2	roy	6	86	28061	167693	10732	7	652	153
NA	NA	NA	ED3046	nmy-2	20100908	H	12	b	2	roy	6	85	NA	NA	NA	NA	NA	NA
11	1	8	JU301	par-4	20100908	A	1	b	2	roy	7	1	23665	190718	12669	9	765	181
12	4	1	JU301	par-5	20100908	A	2	b	2	roy	7	2	48256	20080	9204	10	76	131
7	8	2	JU301	par-6	20100908	A	3	b	2	roy	7	3	33738	26150	26621	8	118	380
13	4	0	JU301	pkc-3	20100908	A	4	b	2	roy	7	4	29767	5400	16485	10	20	236
13	0	8	JU301	spat-1	20100908	A	5	b	2	roy	7	5	23143	193698	6471	7	770	92
9	1	8	JU301	spat-2	20100908	A	6	b	2	roy	7	6	18926	195887	13929	6	770	199
8	1	8	JU301	nos-3	20100908	A	7	b	2	roy	7	7	28281	173168	14850	8	694	212
6	0	1	JU301	gpb-1	20100908	A	8	b	2	roy	7	8	29274	6966	1698	15	21	24
13	0	7	JU301	ooc-3	20100908	A	9	b	2	roy	7	9	19557	189797	14039	7	779	201
NA	NA	NA	JU301	lin-5	20100908	A	10	b	2	roy	7	10	NA	NA	NA	NA	NA	NA
10	1	7	JU301	mom-2	20100908	A	11	b	2	roy	7	11	19947	140788	13300	7	601	190
10	2	4	JU301	nmy-2	20100908	A	12	b	2	roy	7	12	50735	63602	12430	10	222	178
17	1	8	JU406	par-4	20100908	B	1	b	2	roy	7	24	26473	209668	18047	6	903	258
11	3	3	JU406	par-5	20100908	B	2	b	2	roy	7	23	38480	54570	11370	6	197	162
21	1	5	JU406	par-6	20100908	B	3	b	2	roy	7	22	46209	99596	6314	13	419	90
13	2	3	JU406	pkc-3	20100908	B	4	b	2	roy	7	21	44790	36217	7584	10	139	108
11	0	7	JU406	spat-1	20100908	B	5	b	2	roy	7	20	31000	186887	7334	9	714	105
17	1	7	JU406	spat-2	20100908	B	6	b	2	roy	7	19	24948	160470	12727	6	667	182
20	0	7	JU406	nos-3	20100908	B	7	b	2	roy	7	18	21163	163851	9710	8	676	139
8	0	2	JU406	gpb-1	20100908	B	8	b	2	roy	7	17	32083	21430	4142	6	86	59
14	0	7	JU406	ooc-3	20100908	B	9	b	2	roy	7	16	23179	167904	10363	8	678	148
5	0	3	JU406	lin-5	20100908	B	10	b	2	roy	7	15	39146	45200	4536	10	178	65
12	1	7	JU406	mom-2	20100908	B	11	b	2	roy	7	14	18056	130884	14649	5	569	209
14	2	6	JU406	nmy-2	20100908	B	12	b	2	roy	7	13	33931	116455	10745	9	492	154
9	2	7	JU319	par-4	20100908	C	1	b	2	roy	7	25	25631	158112	13838	7	629	198
NA	NA	NA	JU319	par-5	20100908	C	2	b	2	roy	7	26	NA	NA	NA	NA	NA	NA
12	2	1	JU319	par-6	20100908	C	3	b	2	roy	7	27	37599	15703	5870	11	65	84
10	1	0	JU319	pkc-3	20100908	C	4	b	2	roy	7	28	39421	5208	4203	13	17	60
8	1	8	JU319	spat-1	20100908	C	5	b	2	roy	7	29	22324	173872	6923	7	639	99
4	0	7	JU319	spat-2	20100908	C	6	b	2	roy	7	30	8914	180132	12775	1	734	183
8	0	7	JU319	nos-3	20100908	C	7	b	2	roy	7	31	17873	180669	11979	5	691	171
NA	NA	NA	JU319	gpb-1	20100908	C	8	b	2	roy	7	32	NA	NA	NA	NA	NA	NA
10	0	7	JU319	ooc-3	20100908	C	9	b	2	roy	7	33	16185	156234	7983	6	632	114
NA	NA	NA	JU319	lin-5	20100908	C	10	b	2	roy	7	34	NA	NA	NA	NA	NA	NA
12	2	4	JU319	mom-2	20100908	C	11	b	2	roy	7	35	19395	56064	12161	6	246	174
NA	NA	NA	JU319	nmy-2	20100908	C	12	b	2	roy	7	36	NA	NA	NA	NA	NA	NA
10	1	7	JU642	par-4	20100908	D	1	b	2	roy	7	48	23239	185275	14398	6	759	206
13	1	1	JU642	par-5	20100908	D	2	b	2	roy	7	47	39094	15900	6227	9	62	89
13	2	1	JU642	par-6	20100908	D	3	b	2	roy	7	46	38865	27816	7949	10	102	114
10	1	0	JU642	pkc-3	20100908	D	4	b	2	roy	7	45	34695	5071	4952	11	19	71
10	0	7	JU642	spat-1	20100908	D	5	b	2	roy	7	44	15203	183459	10574	5	668	151
12	0	7	JU642	spat-2	20100908	D	6	b	2	roy	7	43	19266	177936	6731	7	723	96
10	0	8	JU642	nos-3	20100908	D	7	b	2	roy	7	42	19918	193016	9281	7	754	133
8	0	1	JU642	gpb-1	20100908	D	8	b	2	roy	7	41	35734	6976	3084	13	31	44
7	1	7	JU642	ooc-3	20100908	D	9	b	2	roy	7	40	22111	164225	8143	5	632	116
16	0	1	JU642	lin-5	20100908	D	10	b	2	roy	7	39	44485	7654	3228	17	29	46
11	1	7	JU642	mom-2	20100908	D	11	b	2	roy	7	38	32941	120397	9677	9	502	138
10	1	2	JU642	nmy-2	20100908	D	12	b	2	roy	7	37	43138	26898	4262	8	104	61
12	1	8	JU440	par-4	20100908	E	1	b	2	roy	7	49	27116	216854	13286	10	876	190
NA	NA	NA	JU440	par-5	20100908	E	2	b	2	roy	7	50	NA	NA	NA	NA	NA	NA
25	2	2	JU440	par-6	20100908	E	3	b	2	roy	7	51	61264	32447	10358	18	134	148
15	1	0	JU440	pkc-3	20100908	E	4	b	2	roy	7	52	40506	5447	8069	14	21	115
17	1	7	JU440	spat-1	20100908	E	5	b	2	roy	7	53	29401	168113	8306	9	670	119
11	0	7	JU440	spat-2	20100908	E	6	b	2	roy	7	54	17690	182852	11588	4	708	166
12	0	7	JU440	nos-3	20100908	E	7	b	2	roy	7	55	18495	190068	9490	5	775	136
7	1	1	JU440	gpb-1	20100908	E	8	b	2	roy	7	56	32453	11135	7312	14	33	104
7	1	6	JU440	ooc-3	20100908	E	9	b	2	roy	7	57	21849	155361	8853	7	598	126
NA	NA	NA	JU440	lin-5	20100908	E	10	b	2	roy	7	58	NA	NA	NA	NA	NA	NA
19	1	5	JU440	mom-2	20100908	E	11	b	2	roy	7	59	45780	87940	6695	13	376	96
12	1	1	JU440	nmy-2	20100908	E	12	b	2	roy	7	60	46651	16800	2726	10	71	39
10	1	9	JU398	par-4	20100908	F	1	b	2	roy	7	72	20545	219155	11879	7	847	170
11	4	3	JU398	par-5	20100908	F	2	b	2	roy	7	71	49281	29899	11619	9	106	166
2	4	2	JU398	par-6	20100908	F	3	b	2	roy	7	70	26628	25100	14278	9	104	204
7	3	0	JU398	pkc-3	20100908	F	4	b	2	roy	7	69	33736	7562	11941	8	40	171
5	1	7	JU398	spat-1	20100908	F	5	b	2	roy	7	68	24244	162224	8392	6	621	120
4	1	6	JU398	spat-2	20100908	F	6	b	2	roy	7	67	17468	128481	11258	4	483	161
14	1	7	JU398	nos-3	20100908	F	7	b	2	roy	7	66	16683	159738	9014	5	660	129
8	1	2	JU398	gpb-1	20100908	F	8	b	2	roy	7	65	34752	29306	5467	7	122	78
6	1	8	JU398	ooc-3	20100908	F	9	b	2	roy	7	64	16072	176479	11995	3	653	171
13	1	5	JU398	lin-5	20100908	F	10	b	2	roy	7	63	29954	75726	7557	9	272	108
12	1	6	JU398	mom-2	20100908	F	11	b	2	roy	7	62	18737	114269	11738	5	460	168
12	2	6	JU398	nmy-2	20100908	F	12	b	2	roy	7	61	25479	111047	11842	7	459	169
9	2	8	N2	par-4	20100908	G	1	b	2	roy	7	73	15597	169302	17962	5	699	257
NA	NA	NA	N2	par-5	20100908	G	2	b	2	roy	7	74	NA	NA	NA	NA	NA	NA
7	6	1	N2	par-6	20100908	G	3	b	2	roy	7	75	33699	4982	20917	14	28	299
14	1	0	N2	pkc-3	20100908	G	4	b	2	roy	7	76	38024	2064	9335	16	9	133
3	1	6	N2	spat-1	20100908	G	5	b	2	roy	7	77	42057	127843	10274	6	492	147
9	0	7	N2	spat-2	20100908	G	6	b	2	roy	7	78	28215	170301	13988	9	686	200
6	1	6	N2	nos-3	20100908	G	7	b	2	roy	7	79	20065	150241	11229	5	591	160
NA	NA	NA	N2	gpb-1	20100908	G	8	b	2	roy	7	80	NA	NA	NA	NA	NA	NA
13	0	8	N2	ooc-3	20100908	G	9	b	2	roy	7	81	27964	189506	11001	9	707	157
NA	NA	NA	N2	lin-5	20100908	G	10	b	2	roy	7	82	NA	NA	NA	NA	NA	NA
7	3	5	N2	mom-2	20100908	G	11	b	2	roy	7	83	15341	95469	10457	6	375	149
NA	NA	NA	N2	nmy-2	20100908	G	12	b	2	roy	7	84	NA	NA	NA	NA	NA	NA
5	2	7	ED3046	par-4	20100908	H	1	b	2	roy	7	96	21930	151827	14138	6	559	202
NA	NA	NA	ED3046	par-5	20100908	H	2	b	2	roy	7	95	NA	NA	NA	NA	NA	NA
6	2	1	ED3046	par-6	20100908	H	3	b	2	roy	7	94	39672	9279	11342	17	43	162
10	2	1	ED3046	pkc-3	20100908	H	4	b	2	roy	7	93	50856	6497	10040	14	26	143
8	0	8	ED3046	spat-1	20100908	H	5	b	2	roy	7	92	19972	206601	7830	4	733	112
11	0	8	ED3046	spat-2	20100908	H	6	b	2	roy	7	91	23372	198457	5559	5	779	79
16	0	8	ED3046	nos-3	20100908	H	7	b	2	roy	7	90	20427	220031	9866	6	885	141
NA	NA	NA	ED3046	gpb-1	20100908	H	8	b	2	roy	7	89	NA	NA	NA	NA	NA	NA
10	0	9	ED3046	ooc-3	20100908	H	9	b	2	roy	7	88	24729	246669	12646	8	904	181
16	2	5	ED3046	lin-5	20100908	H	10	b	2	roy	7	87	23870	85317	8675	3	324	124
9	1	6	ED3046	mom-2	20100908	H	11	b	2	roy	7	86	18975	140928	8933	6	604	128
9	2	1	ED3046	nmy-2	20100908	H	12	b	2	roy	7	85	48688	13525	5498	17	48	79
7	2	7	JU301	par-4	20100908	A	1	b	2	roy	8	1	30432	184057	14249	6	705	204
13	4	1	JU301	par-5	20100908	A	2	b	2	roy	8	2	48666	11948	13936	19	49	199
10	5	1	JU301	par-6	20100908	A	3	b	2	roy	8	3	39949	23047	14965	8	96	214
11	2	1	JU301	pkc-3	20100908	A	4	b	2	roy	8	4	26704	5814	9868	14	26	141
13	0	8	JU301	spat-1	20100908	A	5	b	2	roy	8	5	25091	194990	10599	6	762	151
10	0	8	JU301	spat-2	20100908	A	6	b	2	roy	8	6	19821	199504	13660	6	783	195
11	0	8	JU301	nos-3	20100908	A	7	b	2	roy	8	7	21678	180024	9666	5	756	138
12	1	2	JU301	gpb-1	20100908	A	8	b	2	roy	8	8	29758	26366	12965	8	104	185
7	1	8	JU301	ooc-3	20100908	A	9	b	2	roy	8	9	15943	189181	9572	4	678	137
12	1	5	JU301	lin-5	20100908	A	10	b	2	roy	8	10	46062	66659	5587	8	247	80
7	2	7	JU301	mom-2	20100908	A	11	b	2	roy	8	11	25767	130093	15763	6	498	225
8	5	4	JU301	nmy-2	20100908	A	12	b	2	roy	8	12	39044	63939	19000	7	225	271
14	0	9	JU406	par-4	20100908	B	1	b	2	roy	8	24	16639	214219	15281	6	842	218
15	2	4	JU406	par-5	20100908	B	2	b	2	roy	8	23	38616	60051	8508	9	213	122
10	2	6	JU406	par-6	20100908	B	3	b	2	roy	8	22	30148	121914	14467	8	474	207
8	4	2	JU406	pkc-3	20100908	B	4	b	2	roy	8	21	35088	31314	19067	8	125	272
12	0	7	JU406	spat-1	20100908	B	5	b	2	roy	8	20	20255	173342	8974	5	704	128
6	1	7	JU406	spat-2	20100908	B	6	b	2	roy	8	19	18338	163684	8693	7	613	124
14	1	7	JU406	nos-3	20100908	B	7	b	2	roy	8	18	23301	157591	15265	7	638	218
9	0	3	JU406	gpb-1	20100908	B	8	b	2	roy	8	17	31775	29121	5299	6	124	76
12	0	8	JU406	ooc-3	20100908	B	9	b	2	roy	8	16	26506	190113	11691	8	717	167
10	1	4	JU406	lin-5	20100908	B	10	b	2	roy	8	15	30101	61759	10637	5	230	152
6	1	7	JU406	mom-2	20100908	B	11	b	2	roy	8	14	18676	145578	14261	5	543	204
11	2	6	JU406	nmy-2	20100908	B	12	b	2	roy	8	13	34308	100863	24854	9	417	355
13	3	7	JU319	par-4	20100908	C	1	b	2	roy	8	25	36620	144680	18216	10	610	260
NA	NA	NA	JU319	par-5	20100908	C	2	b	2	roy	8	26	NA	NA	NA	NA	NA	NA
8	2	1	JU319	par-6	20100908	C	3	b	2	roy	8	27	43441	13915	7521	17	53	107
NA	NA	NA	JU319	pkc-3	20100908	C	4	b	2	roy	8	28	NA	NA	NA	NA	NA	NA
13	1	7	JU319	spat-1	20100908	C	5	b	2	roy	8	29	28676	166555	13407	11	638	192
10	0	7	JU319	spat-2	20100908	C	6	b	2	roy	8	30	17464	160219	13638	5	672	195
```
