## Supplementary material for "Large-scale pooled selection enables mapping of modifiers of RNAi gene knockdown effects in *C. elegans*": Table_S10_paaby2015_comparison.txt (part 2 of 2)

```
8	1	7	JU319	nos-3	20100908	C	7	b	2	roy	8	31	26413	142527	8663	8	584	124
NA	NA	NA	JU319	gpb-1	20100908	C	8	b	2	roy	8	32	NA	NA	NA	NA	NA	NA
11	1	7	JU319	ooc-3	20100908	C	9	b	2	roy	8	33	25406	185533	10940	7	722	156
NA	NA	NA	JU319	lin-5	20100908	C	10	b	2	roy	8	34	NA	NA	NA	NA	NA	NA
12	2	4	JU319	mom-2	20100908	C	11	b	2	roy	8	35	26182	56564	14516	9	229	207
NA	NA	NA	JU319	nmy-2	20100908	C	12	b	2	roy	8	36	NA	NA	NA	NA	NA	NA
7	2	8	JU642	par-4	20100908	D	1	b	2	roy	8	48	27103	176121	19568	7	735	280
9	2	1	JU642	par-5	20100908	D	2	b	2	roy	8	47	34818	12422	6038	12	48	86
10	3	1	JU642	par-6	20100908	D	3	b	2	roy	8	46	33633	14838	8722	15	55	125
14	1	0	JU642	pkc-3	20100908	D	4	b	2	roy	8	45	44192	7481	4158	19	34	59
11	1	7	JU642	spat-1	20100908	D	5	b	2	roy	8	44	27162	143589	11030	8	578	158
17	0	7	JU642	spat-2	20100908	D	6	b	2	roy	8	43	32037	170651	11120	10	701	159
10	1	8	JU642	nos-3	20100908	D	7	b	2	roy	8	42	25201	175853	10528	8	669	150
6	1	2	JU642	gpb-1	20100908	D	8	b	2	roy	8	41	30138	23406	5861	5	96	84
5	1	7	JU642	ooc-3	20100908	D	9	b	2	roy	8	40	26055	173957	12964	5	643	185
13	0	1	JU642	lin-5	20100908	D	10	b	2	roy	8	39	45395	6134	3106	12	20	44
12	1	6	JU642	mom-2	20100908	D	11	b	2	roy	8	38	22727	135110	11357	7	538	162
21	2	4	JU642	nmy-2	20100908	D	12	b	2	roy	8	37	43990	51559	11091	13	220	158
11	1	7	JU440	par-4	20100908	E	1	b	2	roy	8	49	31441	170841	13180	12	727	188
16	1	0	JU440	par-5	20100908	E	2	b	2	roy	8	50	45181	4077	6889	15	20	98
15	4	2	JU440	par-6	20100908	E	3	b	2	roy	8	51	47629	22565	17084	16	90	244
18	2	0	JU440	pkc-3	20100908	E	4	b	2	roy	8	52	47457	8592	10607	12	41	152
19	1	7	JU440	spat-1	20100908	E	5	b	2	roy	8	53	26982	154171	13557	8	629	194
13	0	7	JU440	spat-2	20100908	E	6	b	2	roy	8	54	28928	155510	6296	11	665	90
10	1	7	JU440	nos-3	20100908	E	7	b	2	roy	8	55	10278	153573	8409	3	571	120
10	2	1	JU440	gpb-1	20100908	E	8	b	2	roy	8	56	34173	10976	6423	14	35	92
14	1	8	JU440	ooc-3	20100908	E	9	b	2	roy	8	57	19673	178873	15375	6	693	220
9	1	0	JU440	lin-5	20100908	E	10	b	2	roy	8	58	31918	3317	6396	9	16	91
18	2	6	JU440	mom-2	20100908	E	11	b	2	roy	8	59	31571	96040	14167	10	395	202
20	1	2	JU440	nmy-2	20100908	E	12	b	2	roy	8	60	53237	31936	8662	17	138	124
11	1	8	JU398	par-4	20100908	F	1	b	2	roy	8	72	30579	182266	9544	10	696	136
7	8	2	JU398	par-5	20100908	F	2	b	2	roy	8	71	33202	23606	23435	5	98	335
5	2	5	JU398	par-6	20100908	F	3	b	2	roy	8	70	33717	73358	11771	5	284	168
10	4	1	JU398	pkc-3	20100908	F	4	b	2	roy	8	69	45529	15111	16467	10	75	235
7	0	7	JU398	spat-1	20100908	F	5	b	2	roy	8	68	17042	153844	8854	4	612	126
13	0	7	JU398	spat-2	20100908	F	6	b	2	roy	8	67	20323	148120	11580	8	608	165
6	1	7	JU398	nos-3	20100908	F	7	b	2	roy	8	66	11338	160125	14237	5	608	203
11	1	2	JU398	gpb-1	20100908	F	8	b	2	roy	8	65	35402	25213	7468	6	93	107
9	2	8	JU398	ooc-3	20100908	F	9	b	2	roy	8	64	26804	206887	15207	13	803	217
10	0	5	JU398	lin-5	20100908	F	10	b	2	roy	8	63	28990	87559	7209	8	327	103
16	2	5	JU398	mom-2	20100908	F	11	b	2	roy	8	62	36640	84923	11152	11	362	159
9	3	6	JU398	nmy-2	20100908	F	12	b	2	roy	8	61	18466	132196	15526	6	512	222
8	4	7	N2	par-4	20100908	G	1	b	2	roy	8	73	27574	142299	19855	8	580	284
5	1	0	N2	par-5	20100908	G	2	b	2	roy	8	74	14987	5626	4473	4	25	64
6	6	1	N2	par-6	20100908	G	3	b	2	roy	8	75	34275	6165	14797	9	34	211
13	3	0	N2	pkc-3	20100908	G	4	b	2	roy	8	76	34740	4196	10021	14	25	143
11	1	7	N2	spat-1	20100908	G	5	b	2	roy	8	77	22845	176092	17179	6	649	245
12	0	7	N2	spat-2	20100908	G	6	b	2	roy	8	78	25522	175470	8415	9	719	120
10	0	7	N2	nos-3	20100908	G	7	b	2	roy	8	79	17058	182418	10006	5	696	143
NA	NA	NA	N2	gpb-1	20100908	G	8	b	2	roy	8	80	NA	NA	NA	NA	NA	NA
7	1	7	N2	ooc-3	20100908	G	9	b	2	roy	8	81	28484	172798	12493	5	683	178
NA	NA	NA	N2	lin-5	20100908	G	10	b	2	roy	8	82	NA	NA	NA	NA	NA	NA
6	2	6	N2	mom-2	20100908	G	11	b	2	roy	8	83	12184	116934	11208	3	435	160
NA	NA	NA	N2	nmy-2	20100908	G	12	b	2	roy	8	84	NA	NA	NA	NA	NA	NA
12	2	8	ED3046	par-4	20100908	H	1	b	2	roy	8	96	21359	194210	12626	7	768	180
7	2	0	ED3046	par-5	20100908	H	2	b	2	roy	8	95	26220	4765	6140	7	14	88
10	2	1	ED3046	par-6	20100908	H	3	b	2	roy	8	94	40681	12678	8337	19	47	119
NA	NA	NA	ED3046	pkc-3	20100908	H	4	b	2	roy	8	93	NA	NA	NA	NA	NA	NA
7	1	8	ED3046	spat-1	20100908	H	5	b	2	roy	8	92	21206	222118	6238	4	785	89
9	0	8	ED3046	spat-2	20100908	H	6	b	2	roy	8	91	12905	200574	10756	2	761	154
9	0	8	ED3046	nos-3	20100908	H	7	b	2	roy	8	90	18387	210360	14245	7	774	204
9	1	1	ED3046	gpb-1	20100908	H	8	b	2	roy	8	89	35256	11494	8464	10	58	121
8	0	8	ED3046	ooc-3	20100908	H	9	b	2	roy	8	88	23784	216220	8264	5	841	118
13	1	4	ED3046	lin-5	20100908	H	10	b	2	roy	8	87	35281	74096	12203	12	264	174
15	1	6	ED3046	mom-2	20100908	H	11	b	2	roy	8	86	31497	136767	13102	10	499	187
NA	NA	NA	ED3046	nmy-2	20100908	H	12	b	2	roy	8	85	NA	NA	NA	NA	NA	NA
3	8	4	JU301	aph-1	20100908	A	1	b	3	car	1	1	25861	79875	33552	4	304	479
12	3	4	JU301	cdc-42	20100908	A	2	b	3	car	1	2	25967	57522	11620	8	231	166
5	2	8	JU301	gad-1	20100908	A	3	b	3	car	1	3	18448	145775	12775	3	529	183
12	3	8	JU301	mes-1	20100908	A	4	b	3	car	1	4	18905	139352	17700	7	573	253
8	5	5	JU301	rfc-3	20100908	A	5	b	3	car	1	5	20579	75120	11176	6	311	160
11	2	5	JU301	skr-2	20100908	A	6	b	3	car	1	6	29648	94834	11865	9	392	170
7	1	6	JU301	cdc-37	20100908	A	7	b	3	car	1	7	16959	119831	12425	6	479	178
8	1	5	JU301	emb-30	20100908	A	8	b	3	car	1	8	23529	107039	8526	6	429	122
4	5	5	JU301	mom-2	20100908	A	9	b	3	car	1	9	21284	92388	13307	4	352	190
7	2	5	JU301	mom-5	20100908	A	10	b	3	car	1	10	19491	101737	10975	6	420	157
7	2	7	JU301	skn-1	20100908	A	11	b	3	car	1	11	17494	125270	10433	6	546	149
6	9	1	JU301	lsy-22	20100908	A	12	b	3	car	1	12	26860	20723	32789	6	85	468
13	1	6	JU406	aph-1	20100908	B	1	b	3	car	1	24	28691	125580	9107	7	503	130
8	1	4	JU406	cdc-42	20100908	B	2	b	3	car	1	23	22917	82440	7242	4	309	103
7	1	6	JU406	gad-1	20100908	B	3	b	3	car	1	22	13955	127476	8648	3	473	124
17	1	6	JU406	mes-1	20100908	B	4	b	3	car	1	21	29597	120436	12689	10	527	181
12	1	5	JU406	rfc-3	20100908	B	5	b	3	car	1	20	31102	101597	9442	8	419	135
11	1	4	JU406	skr-2	20100908	B	6	b	3	car	1	19	29548	91089	7145	8	376	102
8	1	5	JU406	cdc-37	20100908	B	7	b	3	car	1	18	17684	103098	9505	5	388	136
11	1	5	JU406	emb-30	20100908	B	8	b	3	car	1	17	27380	91152	6491	9	356	93
14	2	4	JU406	mom-2	20100908	B	9	b	3	car	1	16	31497	76791	8576	7	325	123
9	1	5	JU406	mom-5	20100908	B	10	b	3	car	1	15	12542	101592	7602	4	400	109
14	1	6	JU406	skn-1	20100908	B	11	b	3	car	1	14	18703	130031	8685	5	533	124
14	2	4	JU406	lsy-22	20100908	B	12	b	3	car	1	13	24688	78045	12169	8	342	174
10	3	5	JU319	aph-1	20100908	C	1	b	3	car	1	25	29806	105501	14476	9	414	207
13	1	1	JU319	cdc-42	20100908	C	2	b	3	car	1	26	37117	7654	6975	12	30	100
15	1	6	JU319	gad-1	20100908	C	3	b	3	car	1	27	31456	128774	9191	9	510	131
14	1	5	JU319	mes-1	20100908	C	4	b	3	car	1	28	21085	96551	13229	6	399	189
9	2	3	JU319	rfc-3	20100908	C	5	b	3	car	1	29	27061	54236	11894	7	199	170
8	2	1	JU319	skr-2	20100908	C	6	b	3	car	1	30	25469	19937	8215	8	76	117
6	1	2	JU319	cdc-37	20100908	C	7	b	3	car	1	31	25077	43082	5707	5	138	82
7	1	2	JU319	emb-30	20100908	C	8	b	3	car	1	32	30172	47853	4654	5	160	66
11	2	3	JU319	mom-2	20100908	C	9	b	3	car	1	33	33535	47818	10103	10	198	144
6	3	5	JU319	mom-5	20100908	C	10	b	3	car	1	34	24239	84318	9506	4	333	136
11	1	5	JU319	skn-1	20100908	C	11	b	3	car	1	35	27589	91107	7290	11	373	104
10	9	1	JU319	lsy-22	20100908	C	12	b	3	car	1	36	20974	21534	23124	10	112	330
11	6	5	JU642	aph-1	20100908	D	1	b	3	car	1	48	32367	95269	17077	8	376	244
12	2	3	JU642	cdc-42	20100908	D	2	b	3	car	1	47	19730	59748	7132	5	222	102
8	0	6	JU642	gad-1	20100908	D	3	b	3	car	1	46	17617	132299	7344	5	524	105
10	1	6	JU642	mes-1	20100908	D	4	b	3	car	1	45	23668	94142	10276	7	408	147
12	2	4	JU642	rfc-3	20100908	D	5	b	3	car	1	44	30558	91043	8270	11	383	118
15	2	4	JU642	skr-2	20100908	D	6	b	3	car	1	43	40567	71964	7574	14	305	108
7	1	3	JU642	cdc-37	20100908	D	7	b	3	car	1	42	25643	73000	3799	6	263	54
8	1	3	JU642	emb-30	20100908	D	8	b	3	car	1	41	32425	72374	4020	6	287	57
15	2	4	JU642	mom-2	20100908	D	9	b	3	car	1	40	25715	90067	3853	11	374	55
14	1	4	JU642	mom-5	20100908	D	10	b	3	car	1	39	34976	84550	5592	13	369	80
9	1	5	JU642	skn-1	20100908	D	11	b	3	car	1	38	21464	120304	5623	6	502	80
12	7	3	JU642	lsy-22	20100908	D	12	b	3	car	1	37	20440	56982	22551	6	227	322
13	1	5	JU440	aph-1	20100908	E	1	b	3	car	1	49	28436	115289	8784	9	465	125
8	1	1	JU440	cdc-42	20100908	E	2	b	3	car	1	50	16353	29098	4144	5	99	59
17	1	5	JU440	gad-1	20100908	E	3	b	3	car	1	51	36352	84565	11446	13	379	164
15	1	6	JU440	mes-1	20100908	E	4	b	3	car	1	52	22173	99605	9978	11	441	143
14	1	3	JU440	rfc-3	20100908	E	5	b	3	car	1	53	32242	51815	6958	10	225	99
14	2	2	JU440	skr-2	20100908	E	6	b	3	car	1	54	27427	46832	9386	7	216	134
14	1	3	JU440	cdc-37	20100908	E	7	b	3	car	1	55	31450	68418	12037	8	254	172
7	0	3	JU440	emb-30	20100908	E	8	b	3	car	1	56	20493	54372	6998	5	201	100
9	2	5	JU440	mom-2	20100908	E	9	b	3	car	1	57	19398	90704	11318	5	370	162
15	2	4	JU440	mom-5	20100908	E	10	b	3	car	1	58	37120	83403	8053	10	317	115
13	1	5	JU440	skn-1	20100908	E	11	b	3	car	1	59	30205	127914	8506	10	516	122
14	9	1	JU440	lsy-22	20100908	E	12	b	3	car	1	60	30842	30106	19580	12	95	280
7	1	7	JU398	aph-1	20100908	F	1	b	3	car	1	72	19750	150830	9418	6	547	135
8	2	4	JU398	cdc-42	20100908	F	2	b	3	car	1	71	14231	102755	9951	6	371	142
11	0	6	JU398	gad-1	20100908	F	3	b	3	car	1	70	16359	136400	17080	3	537	244
9	1	6	JU398	mes-1	20100908	F	4	b	3	car	1	69	17458	115736	9212	6	480	132
10	1	4	JU398	rfc-3	20100908	F	5	b	3	car	1	68	24965	98048	7842	9	392	112
11	1	4	JU398	skr-2	20100908	F	6	b	3	car	1	67	24247	78771	7491	8	322	107
13	1	3	JU398	cdc-37	20100908	F	7	b	3	car	1	66	28957	71209	6433	11	284	92
10	1	5	JU398	emb-30	20100908	F	8	b	3	car	1	65	23584	100773	8970	7	408	128
6	2	4	JU398	mom-2	20100908	F	9	b	3	car	1	64	13871	86328	10792	4	331	154
18	2	3	JU398	mom-5	20100908	F	10	b	3	car	1	63	29157	76356	9399	12	324	134
15	1	6	JU398	skn-1	20100908	F	11	b	3	car	1	62	29772	115728	9242	11	471	132
14	7	3	JU398	lsy-22	20100908	F	12	b	3	car	1	61	29418	48332	17605	8	204	252
10	2	5	N2	aph-1	20100908	G	1	b	3	car	1	73	24151	104713	9071	8	412	130
11	2	1	N2	cdc-42	20100908	G	2	b	3	car	1	74	31457	15889	7266	8	59	104
13	1	5	N2	gad-1	20100908	G	3	b	3	car	1	75	24934	107251	8678	8	452	124
10	1	6	N2	mes-1	20100908	G	4	b	3	car	1	76	25460	134701	11743	9	540	168
7	2	3	N2	rfc-3	20100908	G	5	b	3	car	1	77	17597	38543	7429	4	156	106
7	1	3	N2	skr-2	20100908	G	6	b	3	car	1	78	21200	57888	4253	6	243	61
4	1	2	N2	cdc-37	20100908	G	7	b	3	car	1	79	23275	33072	9117	4	117	130
8	1	3	N2	emb-30	20100908	G	8	b	3	car	1	80	26610	68165	4699	8	252	67
14	2	3	N2	mom-2	20100908	G	9	b	3	car	1	81	27174	63309	7484	7	277	107
5	3	4	N2	mom-5	20100908	G	10	b	3	car	1	82	13648	75297	10281	4	298	147
6	1	4	N2	skn-1	20100908	G	11	b	3	car	1	83	13403	103678	7142	4	410	102
8	5	3	N2	lsy-22	20100908	G	12	b	3	car	1	84	11166	73003	17470	5	309	250
8	1	5	ED3046	aph-1	20100908	H	1	b	3	car	1	96	17502	122257	9441	5	473	135
6	4	1	ED3046	cdc-42	20100908	H	2	b	3	car	1	95	15559	15270	19981	3	61	285
7	1	7	ED3046	gad-1	20100908	H	3	b	3	car	1	94	17182	176660	6645	5	685	95
13	1	6	ED3046	mes-1	20100908	H	4	b	3	car	1	93	23953	139293	9896	9	585	141
12	2	4	ED3046	rfc-3	20100908	H	5	b	3	car	1	92	31413	82681	9385	10	336	134
6	2	3	ED3046	skr-2	20100908	H	6	b	3	car	1	91	16735	72577	9839	5	282	141
7	1	5	ED3046	cdc-37	20100908	H	7	b	3	car	1	90	15799	118570	7808	4	431	112
11	2	5	ED3046	emb-30	20100908	H	8	b	3	car	1	89	31904	98597	7260	8	372	104
5	2	6	ED3046	mom-2	20100908	H	9	b	3	car	1	88	11615	134434	10293	3	516	147
5	2	6	ED3046	mom-5	20100908	H	10	b	3	car	1	87	20101	122440	12255	5	477	175
5	2	6	ED3046	skn-1	20100908	H	11	b	3	car	1	86	8028	141215	11993	1	536	171
16	7	3	ED3046	lsy-22	20100908	H	12	b	3	car	1	85	28713	60369	20504	9	257	293
6	4	5	JU301	aph-1	20100908	A	1	b	3	car	2	1	24367	109193	16422	6	442	235
10	5	3	JU301	cdc-42	20100908	A	2	b	3	car	2	2	19349	47840	15114	8	185	216
7	1	6	JU301	gad-1	20100908	A	3	b	3	car	2	3	16659	171990	12478	5	649	178
6	2	6	JU301	mes-1	20100908	A	4	b	3	car	2	4	9376	172652	18804	2	656	269
6	3	4	JU301	rfc-3	20100908	A	5	b	3	car	2	5	29149	71371	10420	6	258	149
19	3	5	JU301	skr-2	20100908	A	6	b	3	car	2	6	28661	94492	15233	9	416	218
9	1	4	JU301	cdc-37	20100908	A	7	b	3	car	2	7	27237	86167	7978	7	339	114
7	2	4	JU301	emb-30	20100908	A	8	b	3	car	2	8	25136	90823	10493	7	363	150
5	2	5	JU301	mom-2	20100908	A	9	b	3	car	2	9	17658	107539	11761	8	398	168
5	3	6	JU301	mom-5	20100908	A	10	b	3	car	2	10	24050	116817	14001	5	471	200
3	1	6	JU301	skn-1	20100908	A	11	b	3	car	2	11	17417	127752	9958	5	507	142
7	9	2	JU301	lsy-22	20100908	A	12	b	3	car	2	12	25134	22466	34829	8	110	498
6	1	6	JU406	aph-1	20100908	B	1	b	3	car	2	24	11158	146886	8099	3	546	116
7	1	3	JU406	cdc-42	20100908	B	2	b	3	car	2	23	18780	78575	6653	4	301	95
13	1	5	JU406	gad-1	20100908	B	3	b	3	car	2	22	17360	153709	7906	7	631	113
7	1	6	JU406	mes-1	20100908	B	4	b	3	car	2	21	13006	153004	8122	3	587	116
9	1	6	JU406	rfc-3	20100908	B	5	b	3	car	2	20	21637	132060	9355	6	506	134
15	1	5	JU406	skr-2	20100908	B	6	b	3	car	2	19	26653	100219	7369	7	416	105
15	1	4	JU406	cdc-37	20100908	B	7	b	3	car	2	18	36699	92394	7387	10	368	106
11	1	5	JU406	emb-30	20100908	B	8	b	3	car	2	17	18720	121273	11690	7	470	167
15	2	5	JU406	mom-2	20100908	B	9	b	3	car	2	16	28920	114088	10790	9	470	154
6	1	5	JU406	mom-5	20100908	B	10	b	3	car	2	15	15834	124297	9179	2	499	131
10	1	6	JU406	skn-1	20100908	B	11	b	3	car	2	14	16308	150785	7087	5	588	101
13	3	4	JU406	lsy-22	20100908	B	12	b	3	car	2	13	24048	80754	16927	9	349	242
8	2	6	JU319	aph-1	20100908	C	1	b	3	car	2	25	18773	125090	10224	6	481	146
7	2	1	JU319	cdc-42	20100908	C	2	b	3	car	2	26	22212	13434	7515	6	57	107
10	1	5	JU319	gad-1	20100908	C	3	b	3	car	2	27	20003	122228	10582	7	526	151
10	1	6	JU319	mes-1	20100908	C	4	b	3	car	2	28	17176	124066	13022	7	516	186
13	2	2	JU319	rfc-3	20100908	C	5	b	3	car	2	29	38163	43132	7888	12	171	113
6	2	2	JU319	skr-2	20100908	C	6	b	3	car	2	30	31314	19491	5217	6	90	75
10	1	2	JU319	cdc-37	20100908	C	7	b	3	car	2	31	18924	35628	10008	3	134	143
5	4	3	JU319	emb-30	20100908	C	8	b	3	car	2	32	41392	43852	13862	4	147	198
10	2	3	JU319	mom-2	20100908	C	9	b	3	car	2	33	27761	59320	5187	6	233	74
14	2	3	JU319	mom-5	20100908	C	10	b	3	car	2	34	29676	87343	11123	9	362	159
6	1	6	JU319	skn-1	20100908	C	11	b	3	car	2	35	19584	143508	7608	5	554	109
15	7	2	JU319	lsy-22	20100908	C	12	b	3	car	2	36	29090	26282	21604	10	130	309
12	3	5	JU642	aph-1	20100908	D	1	b	3	car	2	48	29052	116112	10400	7	450	149
9	3	3	JU642	cdc-42	20100908	D	2	b	3	car	2	47	22379	50214	8246	4	181	118
10	1	6	JU642	gad-1	20100908	D	3	b	3	car	2	46	16423	157011	8874	6	600	127
12	1	6	JU642	mes-1	20100908	D	4	b	3	car	2	45	18162	115792	6104	7	459	87
15	2	4	JU642	rfc-3	20100908	D	5	b	3	car	2	44	34087	92957	9036	10	369	129
19	1	3	JU642	skr-2	20100908	D	6	b	3	car	2	43	27810	73831	8956	11	312	128
10	1	2	JU642	cdc-37	20100908	D	7	b	3	car	2	42	37700	29210	2453	9	108	35
9	2	3	JU642	emb-30	20100908	D	8	b	3	car	2	41	22404	79033	5390	9	318	77
9	1	6	JU642	mom-2	20100908	D	9	b	3	car	2	40	17640	145304	8527	5	574	122
11	1	5	JU642	mom-5	20100908	D	10	b	3	car	2	39	14915	131080	9769	4	442	140
15	2	6	JU642	skn-1	20100908	D	11	b	3	car	2	38	23908	139760	10375	7	590	148
24	7	2	JU642	lsy-22	20100908	D	12	b	3	car	2	37	33454	42988	18310	13	201	262
10	1	6	JU440	aph-1	20100908	E	1	b	3	car	2	49	20104	137226	9150	5	570	131
16	1	2	JU440	cdc-42	20100908	E	2	b	3	car	2	50	31980	30790	7164	13	126	102
7	1	7	JU440	gad-1	20100908	E	3	b	3	car	2	51	10477	164158	12070	3	589	172
11	1	6	JU440	mes-1	20100908	E	4	b	3	car	2	52	20110	137702	9359	8	553	134
18	2	4	JU440	rfc-3	20100908	E	5	b	3	car	2	53	27026	92273	11492	9	374	164
13	2	3	JU440	skr-2	20100908	E	6	b	3	car	2	54	22194	58651	11524	7	268	165
13	2	4	JU440	cdc-37	20100908	E	7	b	3	car	2	55	28998	95033	8456	9	333	121
8	2	3	JU440	emb-30	20100908	E	8	b	3	car	2	56	27970	65820	7077	7	259	101
8	3	5	JU440	mom-2	20100908	E	9	b	3	car	2	57	20847	106223	11231	6	398	160
11	3	5	JU440	mom-5	20100908	E	10	b	3	car	2	58	32460	93285	14026	10	398	200
17	3	5	JU440	skn-1	20100908	E	11	b	3	car	2	59	29393	144562	11380	8	521	163
16	8	2	JU440	lsy-22	20100908	E	12	b	3	car	2	60	30911	25612	29006	13	121	414
6	1	6	JU398	aph-1	20100908	F	1	b	3	car	2	72	18641	132283	8269	5	499	118
7	4	4	JU398	cdc-42	20100908	F	2	b	3	car	2	71	20951	79358	11672	7	312	167
9	1	7	JU398	gad-1	20100908	F	3	b	3	car	2	70	18144	146558	9502	6	576	136
10	1	6	JU398	mes-1	20100908	F	4	b	3	car	2	69	11143	146212	8432	3	573	120
10	1	5	JU398	rfc-3	20100908	F	5	b	3	car	2	68	21538	120746	6127	7	470	88
19	0	4	JU398	skr-2	20100908	F	6	b	3	car	2	67	35521	65509	3914	11	300	56
8	1	5	JU398	cdc-37	20100908	F	7	b	3	car	2	66	25129	109107	7640	4	414	109
6	3	5	JU398	emb-30	20100908	F	8	b	3	car	2	65	21874	117785	11866	5	417	170
15	2	4	JU398	mom-2	20100908	F	9	b	3	car	2	64	26774	87134	9127	8	358	130
6	1	5	JU398	mom-5	20100908	F	10	b	3	car	2	63	22634	125303	11366	6	495	162
13	1	6	JU398	skn-1	20100908	F	11	b	3	car	2	62	13277	148954	7459	6	607	107
14	5	3	JU398	lsy-22	20100908	F	12	b	3	car	2	61	27579	74372	16042	8	320	229
4	2	6	N2	aph-1	20100908	G	1	b	3	car	2	73	13506	109966	11624	4	412	166
8	1	2	N2	cdc-42	20100908	G	2	b	3	car	2	74	23170	19864	5958	6	80	85
5	2	6	N2	gad-1	20100908	G	3	b	3	car	2	75	17436	135645	13245	5	495	189
10	1	6	N2	mes-1	20100908	G	4	b	3	car	2	76	21107	151214	11236	7	588	161
14	2	3	N2	rfc-3	20100908	G	5	b	3	car	2	77	23163	59129	10900	8	264	156
3	1	4	N2	skr-2	20100908	G	6	b	3	car	2	78	17115	65835	8281	4	242	118
5	1	2	N2	cdc-37	20100908	G	7	b	3	car	2	79	32519	18408	2845	4	75	41
10	2	4	N2	emb-30	20100908	G	8	b	3	car	2	80	30864	84763	4014	9	340	57
10	2	5	N2	mom-2	20100908	G	9	b	3	car	2	81	17195	90384	11507	4	367	164
8	2	5	N2	mom-5	20100908	G	10	b	3	car	2	82	22758	102709	9430	6	443	135
7	1	6	N2	skn-1	20100908	G	11	b	3	car	2	83	15682	129464	7549	6	526	108
6	8	4	N2	lsy-22	20100908	G	12	b	3	car	2	84	17378	61661	22028	4	295	315
5	2	5	ED3046	aph-1	20100908	H	1	b	3	car	2	96	31364	104830	13817	4	404	197
6	3	3	ED3046	cdc-42	20100908	H	2	b	3	car	2	95	28205	34231	7198	6	130	103
8	1	7	ED3046	gad-1	20100908	H	3	b	3	car	2	94	15969	177532	10721	5	680	153
9	1	6	ED3046	mes-1	20100908	H	4	b	3	car	2	93	13504	156405	9120	4	609	130
10	1	4	ED3046	rfc-3	20100908	H	5	b	3	car	2	92	27519	92528	4578	8	360	65
15	1	4	ED3046	skr-2	20100908	H	6	b	3	car	2	91	26441	108139	7625	10	446	109
11	1	5	ED3046	cdc-37	20100908	H	7	b	3	car	2	90	20440	98379	7723	11	381	110
8	2	5	ED3046	emb-30	20100908	H	8	b	3	car	2	89	22701	109068	7250	7	369	104
4	2	5	ED3046	mom-2	20100908	H	9	b	3	car	2	88	18434	105754	6668	5	423	95
7	2	5	ED3046	mom-5	20100908	H	10	b	3	car	2	87	16952	111578	8403	4	451	120
12	1	6	ED3046	skn-1	20100908	H	11	b	3	car	2	86	22515	142339	4842	8	552	69
8	8	4	ED3046	lsy-22	20100908	H	12	b	3	car	2	85	25802	67817	27531	7	294	393
12	3	6	JU301	aph-1	20100908	A	1	b	3	car	3	1	33629	118241	19403	8	505	277
8	5	3	JU301	cdc-42	20100908	A	2	b	3	car	3	2	34403	38404	12301	9	157	176
11	1	6	JU301	gad-1	20100908	A	3	b	3	car	3	3	21833	159044	8984	5	637	128
10	1	7	JU301	mes-1	20100908	A	4	b	3	car	3	4	19376	145847	12628	7	585	180
11	2	5	JU301	rfc-3	20100908	A	5	b	3	car	3	5	24712	94812	12782	8	381	183
8	2	5	JU301	skr-2	20100908	A	6	b	3	car	3	6	20863	91296	11632	5	396	166
5	2	5	JU301	cdc-37	20100908	A	7	b	3	car	3	7	22845	78032	15277	3	281	218
4	3	4	JU301	emb-30	20100908	A	8	b	3	car	3	8	16412	66600	12959	3	222	185
8	2	6	JU301	mom-2	20100908	A	9	b	3	car	3	9	24098	120238	15121	7	480	216
8	2	5	JU301	mom-5	20100908	A	10	b	3	car	3	10	16960	108758	9364	3	440	134
5	2	6	JU301	skn-1	20100908	A	11	b	3	car	3	11	18466	115489	15468	4	452	221
11	8	2	JU301	lsy-22	20100908	A	12	b	3	car	3	12	27769	29593	26625	10	133	380
8	3	7	JU406	aph-1	20100908	B	1	b	3	car	3	24	24186	153973	19230	5	619	275
15	3	4	JU406	cdc-42	20100908	B	2	b	3	car	3	23	22960	72268	13741	6	290	196
16	1	6	JU406	gad-1	20100908	B	3	b	3	car	3	22	29615	137819	8192	9	591	117
11	1	6	JU406	mes-1	20100908	B	4	b	3	car	3	21	22129	150188	9878	10	602	141
8	1	5	JU406	rfc-3	20100908	B	5	b	3	car	3	20	19679	110337	9241	6	426	132
14	1	5	JU406	skr-2	20100908	B	6	b	3	car	3	19	31176	89321	6945	9	395	99
11	1	5	JU406	cdc-37	20100908	B	7	b	3	car	3	18	30045	102364	11084	7	419	158
6	1	5	JU406	emb-30	20100908	B	8	b	3	car	3	17	16981	85780	8510	4	329	122
16	2	5	JU406	mom-2	20100908	B	9	b	3	car	3	16	25995	91630	17101	6	395	244
6	1	6	JU406	mom-5	20100908	B	10	b	3	car	3	15	17565	131799	10818	4	484	155
10	1	6	JU406	skn-1	20100908	B	11	b	3	car	3	14	12140	135802	11673	4	539	167
12	8	4	JU406	lsy-22	20100908	B	12	b	3	car	3	13	15836	77384	18365	4	332	262
15	1	5	JU319	aph-1	20100908	C	1	b	3	car	3	25	28838	102651	10467	8	441	150
14	3	2	JU319	cdc-42	20100908	C	2	b	3	car	3	26	34505	27300	10541	10	125	151
6	1	6	JU319	gad-1	20100908	C	3	b	3	car	3	27	14293	139110	11315	4	565	162
13	0	6	JU319	mes-1	20100908	C	4	b	3	car	3	28	15484	108104	8963	6	454	128
8	3	3	JU319	rfc-3	20100908	C	5	b	3	car	3	29	22062	33187	10950	5	135	156
7	3	3	JU319	skr-2	20100908	C	6	b	3	car	3	30	28059	34086	10615	6	137	152
10	1	3	JU319	cdc-37	20100908	C	7	b	3	car	3	31	22144	50487	5138	5	192	73
4	4	3	JU319	emb-30	20100908	C	8	b	3	car	3	32	42106	50330	13137	5	176	188
10	2	3	JU319	mom-2	20100908	C	9	b	3	car	3	33	35358	62251	10169	9	248	145
1	2	3	JU319	mom-5	20100908	C	10	b	3	car	3	34	27615	35757	9576	6	152	137
15	2	6	JU319	skn-1	20100908	C	11	b	3	car	3	35	24926	109313	10637	7	456	152
11	8	3	JU319	lsy-22	20100908	C	12	b	3	car	3	36	14965	31570	24330	5	164	348
7	2	6	JU642	aph-1	20100908	D	1	b	3	car	3	48	23772	115129	14885	5	445	213
17	2	3	JU642	cdc-42	20100908	D	2	b	3	car	3	47	34389	54967	9938	11	219	142
10	1	6	JU642	gad-1	20100908	D	3	b	3	car	3	46	11650	127032	9594	5	505	137
6	1	6	JU642	mes-1	20100908	D	4	b	3	car	3	45	15531	133598	7341	5	513	105
14	2	5	JU642	rfc-3	20100908	D	5	b	3	car	3	44	32363	85181	13100	10	351	187
18	1	4	JU642	skr-2	20100908	D	6	b	3	car	3	43	44017	63664	11301	15	287	161
8	1	2	JU642	cdc-37	20100908	D	7	b	3	car	3	42	28422	33137	4416	5	92	63
12	2	4	JU642	emb-30	20100908	D	8	b	3	car	3	41	21659	86021	10226	8	343	146
11	1	6	JU642	mom-2	20100908	D	9	b	3	car	3	40	23737	115116	12076	8	464	173
12	1	4	JU642	mom-5	20100908	D	10	b	3	car	3	39	30738	82297	11206	9	381	160
7	1	6	JU642	skn-1	20100908	D	11	b	3	car	3	38	8267	126318	6071	0	488	87
10	6	3	JU642	lsy-22	20100908	D	12	b	3	car	3	37	26670	68432	19382	8	274	277
11	1	6	JU440	aph-1	20100908	E	1	b	3	car	3	49	24289	136802	10721	8	541	153
15	2	3	JU440	cdc-42	20100908	E	2	b	3	car	3	50	25251	46537	13096	8	167	187
23	2	5	JU440	gad-1	20100908	E	3	b	3	car	3	51	39798	107801	13474	13	469	192
18	1	6	JU440	mes-1	20100908	E	4	b	3	car	3	52	25214	130350	17970	9	514	257
10	3	4	JU440	rfc-3	20100908	E	5	b	3	car	3	53	23471	61365	13356	6	243	191
14	1	3	JU440	skr-2	20100908	E	6	b	3	car	3	54	35131	49706	8875	11	212	127
11	1	3	JU440	cdc-37	20100908	E	7	b	3	car	3	55	30850	56277	7270	7	184	104
16	2	4	JU440	emb-30	20100908	E	8	b	3	car	3	56	30709	84921	9233	11	344	132
11	2	5	JU440	mom-2	20100908	E	9	b	3	car	3	57	25012	100239	11061	9	378	158
14	1	5	JU440	mom-5	20100908	E	10	b	3	car	3	58	32580	95122	11324	11	386	162
13	2	6	JU440	skn-1	20100908	E	11	b	3	car	3	59	30824	123838	14537	9	512	208
12	7	2	JU440	lsy-22	20100908	E	12	b	3	car	3	60	28963	28033	23891	8	108	341
5	1	6	JU398	aph-1	20100908	F	1	b	3	car	3	72	18778	126065	10188	3	500	146
8	2	5	JU398	cdc-42	20100908	F	2	b	3	car	3	71	11068	86677	15203	3	338	217
9	1	7	JU398	gad-1	20100908	F	3	b	3	car	3	70	16702	145205	11717	5	553	167
7	3	7	JU398	mes-1	20100908	F	4	b	3	car	3	69	16491	134509	17456	3	530	249
10	2	5	JU398	rfc-3	20100908	F	5	b	3	car	3	68	26722	123087	12373	7	464	177
10	1	5	JU398	skr-2	20100908	F	6	b	3	car	3	67	15779	89109	6337	4	368	91
15	2	5	JU398	cdc-37	20100908	F	7	b	3	car	3	66	25160	93833	8513	10	369	122
11	2	5	JU398	emb-30	20100908	F	8	b	3	car	3	65	25763	108916	11776	8	449	168
14	2	4	JU398	mom-2	20100908	F	9	b	3	car	3	64	28534	71299	9793	11	301	140
14	3	5	JU398	mom-5	20100908	F	10	b	3	car	3	63	34941	100767	16897	12	410	241
11	1	6	JU398	skn-1	20100908	F	11	b	3	car	3	62	16611	138068	7755	6	565	111
12	6	4	JU398	lsy-22	20100908	F	12	b	3	car	3	61	28044	60435	18958	8	251	271
8	2	5	N2	aph-1	20100908	G	1	b	3	car	3	73	17179	113916	6108	5	471	87
10	1	2	N2	cdc-42	20100908	G	2	b	3	car	3	74	28233	18462	5315	7	70	76
15	0	7	N2	gad-1	20100908	G	3	b	3	car	3	75	27686	137439	10782	9	529	154
16	1	6	N2	mes-1	20100908	G	4	b	3	car	3	76	28546	143995	14451	10	616	206
12	3	5	N2	rfc-3	20100908	G	5	b	3	car	3	77	15880	69441	10108	5	277	144
5	2	4	N2	skr-2	20100908	G	6	b	3	car	3	78	27145	56543	10241	4	216	146
9	3	4	N2	cdc-37	20100908	G	7	b	3	car	3	79	24149	51456	9419	7	203	135
8	3	4	N2	emb-30	20100908	G	8	b	3	car	3	80	20584	80607	11666	6	314	167
10	4	6	N2	mom-2	20100908	G	9	b	3	car	3	81	25590	94052	14224	7	362	203
4	4	5	N2	mom-5	20100908	G	10	b	3	car	3	82	24456	72580	14595	4	309	209
13	2	6	N2	skn-1	20100908	G	11	b	3	car	3	83	31894	134696	13456	11	543	192
14	5	4	N2	lsy-22	20100908	G	12	b	3	car	3	84	23283	61383	24034	9	277	343
17	0	6	ED3046	aph-1	20100908	H	1	b	3	car	3	96	35895	128799	8388	8	537	120
12	3	2	ED3046	cdc-42	20100908	H	2	b	3	car	3	95	39204	29492	8677	10	126	124
6	1	7	ED3046	gad-1	20100908	H	3	b	3	car	3	94	21872	158454	9275	4	599	133
3	1	6	ED3046	mes-1	20100908	H	4	b	3	car	3	93	22339	114248	7436	4	410	106
10	1	5	ED3046	rfc-3	20100908	H	5	b	3	car	3	92	28998	89987	7842	9	360	112
10	2	5	ED3046	skr-2	20100908	H	6	b	3	car	3	91	20999	109155	10141	7	453	145
9	2	5	ED3046	cdc-37	20100908	H	7	b	3	car	3	90	24232	93058	10352	4	358	148
10	1	6	ED3046	emb-30	20100908	H	8	b	3	car	3	89	33128	117035	5838	7	439	83
7	2	6	ED3046	mom-2	20100908	H	9	b	3	car	3	88	12986	139157	8421	4	510	120
15	1	6	ED3046	mom-5	20100908	H	10	b	3	car	3	87	25811	125536	7265	6	478	104
11	0	7	ED3046	skn-1	20100908	H	11	b	3	car	3	86	21222	157606	10315	5	627	147
9	7	5	ED3046	lsy-22	20100908	H	12	b	3	car	3	85	36744	77519	28996	9	344	414
10	6	7	JU301	aph-1	20100908	A	1	b	3	gre	4	1	27084	143420	25564	8	527	365
8	8	2	JU301	cdc-42	20100908	A	2	b	3	gre	4	2	51074	22500	23748	15	77	339
7	2	8	JU301	gad-1	20100908	A	3	b	3	gre	4	3	43630	189638	22944	11	649	328
8	2	8	JU301	mes-1	20100908	A	4	b	3	gre	4	4	36442	185668	25785	8	690	368
11	5	4	JU301	rfc-3	20100908	A	5	b	3	gre	4	5	43997	93294	15446	10	329	221
13	2	6	JU301	skr-2	20100908	A	6	b	3	gre	4	6	40853	115323	13273	10	475	190
16	1	6	JU301	cdc-37	20100908	A	7	b	3	gre	4	7	47431	134567	9721	15	521	139
9	1	5	JU301	emb-30	20100908	A	8	b	3	gre	4	8	35387	115266	8441	7	410	121
4	4	5	JU301	mom-2	20100908	A	9	b	3	gre	4	9	31790	86834	18902	5	313	270
7	4	7	JU301	mom-5	20100908	A	10	b	3	gre	4	10	42476	127124	18194	9	495	260
7	0	7	JU301	skn-1	20100908	A	11	b	3	gre	4	11	24101	191320	15396	5	680	220
11	9	2	JU301	lsy-22	20100908	A	12	b	3	gre	4	12	36309	28317	38390	12	125	548
20	2	7	JU406	aph-1	20100908	B	1	b	3	gre	4	24	35551	172281	16253	10	717	232
7	1	6	JU406	cdc-42	20100908	B	2	b	3	gre	4	23	15036	146803	13406	2	528	192
9	1	7	JU406	gad-1	20100908	B	3	b	3	gre	4	22	24165	207538	12724	7	783	182
15	1	7	JU406	mes-1	20100908	B	4	b	3	gre	4	21	27368	184854	15354	9	706	219
10	1	7	JU406	rfc-3	20100908	B	5	b	3	gre	4	20	33545	179392	17104	8	652	244
10	0	7	JU406	skr-2	20100908	B	6	b	3	gre	4	19	25098	159569	12098	5	608	173
10	1	6	JU406	cdc-37	20100908	B	7	b	3	gre	4	18	35854	145105	8007	9	561	114
11	1	6	JU406	emb-30	20100908	B	8	b	3	gre	4	17	30798	148216	13462	8	561	192
9	1	7	JU406	mom-2	20100908	B	9	b	3	gre	4	16	24744	152427	11779	6	596	168
6	1	7	JU406	mom-5	20100908	B	10	b	3	gre	4	15	20026	181217	11362	4	632	162
10	1	7	JU406	skn-1	20100908	B	11	b	3	gre	4	14	31846	206002	7510	9	804	107
15	4	7	JU406	lsy-22	20100908	B	12	b	3	gre	4	13	37677	118836	23868	11	479	341
8	5	6	JU319	aph-1	20100908	C	1	b	3	gre	4	25	36740	138483	19602	10	533	280
8	4	2	JU319	cdc-42	20100908	C	2	b	3	gre	4	26	30463	16195	14277	7	68	204
8	1	7	JU319	gad-1	20100908	C	3	b	3	gre	4	27	23050	199626	14301	5	747	204
5	1	7	JU319	mes-1	20100908	C	4	b	3	gre	4	28	21538	165924	14442	6	657	206
7	4	4	JU319	rfc-3	20100908	C	5	b	3	gre	4	29	45519	47735	16409	7	182	234
16	2	2	JU319	skr-2	20100908	C	6	b	3	gre	4	30	47337	28693	9445	14	125	135
5	1	2	JU319	cdc-37	20100908	C	7	b	3	gre	4	31	44770	14736	12788	9	75	183
15	2	5	JU319	emb-30	20100908	C	8	b	3	gre	4	32	52616	98242	10275	13	372	147
13	3	3	JU319	mom-2	20100908	C	9	b	3	gre	4	33	29546	52601	10969	8	210	157
15	2	6	JU319	mom-5	20100908	C	10	b	3	gre	4	34	36284	130521	18498	9	498	264
8	1	8	JU319	skn-1	20100908	C	11	b	3	gre	4	35	21381	213371	11730	5	811	168
6	9	1	JU319	lsy-22	20100908	C	12	b	3	gre	4	36	21414	13436	45445	6	77	649
13	1	6	JU642	aph-1	20100908	D	1	b	3	gre	4	48	40392	119597	18116	10	480	259
14	3	4	JU642	cdc-42	20100908	D	2	b	3	gre	4	47	32171	70341	11683	10	248	167
6	1	7	JU642	gad-1	20100908	D	3	b	3	gre	4	46	29031	157534	6940	7	543	99
11	1	7	JU642	mes-1	20100908	D	4	b	3	gre	4	45	15499	151556	23825	6	620	340
11	2	5	JU642	rfc-3	20100908	D	5	b	3	gre	4	44	44357	99949	16982	11	366	243
10	1	6	JU642	skr-2	20100908	D	6	b	3	gre	4	43	29564	128309	7745	6	495	111
16	1	4	JU642	cdc-37	20100908	D	7	b	3	gre	4	42	36498	86479	6366	8	309	91
11	2	5	JU642	emb-30	20100908	D	8	b	3	gre	4	41	40345	119059	17368	10	451	248
11	1	5	JU642	mom-2	20100908	D	9	b	3	gre	4	40	24194	120301	9093	7	493	130
6	2	7	JU642	mom-5	20100908	D	10	b	3	gre	4	39	25518	178312	16674	7	639	238
11	1	7	JU642	skn-1	20100908	D	11	b	3	gre	4	38	22108	208799	11789	5	782	168
15	7	6	JU642	lsy-22	20100908	D	12	b	3	gre	4	37	37049	94019	29525	12	362	422
17	1	6	JU440	aph-1	20100908	E	1	b	3	gre	4	49	35867	149105	13425	9	578	192
13	1	2	JU440	cdc-42	20100908	E	2	b	3	gre	4	50	34949	23499	7387	8	81	106
11	0	8	JU440	gad-1	20100908	E	3	b	3	gre	4	51	38851	195323	15442	10	721	221
17	1	8	JU440	mes-1	20100908	E	4	b	3	gre	4	52	28014	198104	13204	10	815	189
16	4	4	JU440	rfc-3	20100908	E	5	b	3	gre	4	53	44192	85826	14640	11	361	209
7	3	4	JU440	skr-2	20100908	E	6	b	3	gre	4	54	29552	58244	12403	7	266	177
14	1	4	JU440	cdc-37	20100908	E	7	b	3	gre	4	55	59600	51682	6993	12	191	100
7	4	5	JU440	emb-30	20100908	E	8	b	3	gre	4	56	47778	88379	14867	7	299	212
13	3	5	JU440	mom-2	20100908	E	9	b	3	gre	4	57	44739	100306	14753	14	407	211
14	2	6	JU440	mom-5	20100908	E	10	b	3	gre	4	58	33771	132586	14092	8	536	201
11	0	7	JU440	skn-1	20100908	E	11	b	3	gre	4	59	29691	189257	8387	9	787	120
13	8	2	JU440	lsy-22	20100908	E	12	b	3	gre	4	60	43656	36593	27670	14	189	395
7	2	7	JU398	aph-1	20100908	F	1	b	3	gre	4	72	24061	168201	17208	6	633	246
8	4	5	JU398	cdc-42	20100908	F	2	b	3	gre	4	71	37524	79967	14806	10	311	212
5	2	7	JU398	gad-1	20100908	F	3	b	3	gre	4	70	24463	177857	14977	6	667	214
10	1	7	JU398	mes-1	20100908	F	4	b	3	gre	4	69	20927	154219	13351	8	596	191
9	2	6	JU398	rfc-3	20100908	F	5	b	3	gre	4	68	36547	157777	14022	8	565	200
13	1	6	JU398	skr-2	20100908	F	6	b	3	gre	4	67	34249	148173	8364	9	587	119
11	1	6	JU398	cdc-37	20100908	F	7	b	3	gre	4	66	29165	149240	9190	7	512	131
10	1	6	JU398	emb-30	20100908	F	8	b	3	gre	4	65	32474	142182	7379	8	544	105
20	2	5	JU398	mom-2	20100908	F	9	b	3	gre	4	64	47574	103954	10235	14	418	146
12	1	7	JU398	mom-5	20100908	F	10	b	3	gre	4	63	36573	179448	10809	9	672	154
7	1	7	JU398	skn-1	20100908	F	11	b	3	gre	4	62	26467	181882	8711	8	684	124
9	7	6	JU398	lsy-22	20100908	F	12	b	3	gre	4	61	44584	98184	27202	10	402	389
7	2	6	N2	aph-1	20100908	G	1	b	3	gre	4	73	25718	140709	16906	5	536	242
NA	NA	NA	N2	cdc-42	20100908	G	2	b	3	gre	4	74	NA	NA	NA	NA	NA	NA
7	2	6	N2	gad-1	20100908	G	3	b	3	gre	4	75	31095	167272	16029	8	609	229
6	1	7	N2	mes-1	20100908	G	4	b	3	gre	4	76	26291	157463	12583	3	593	180
3	6	2	N2	rfc-3	20100908	G	5	b	3	gre	4	77	37592	28814	17643	6	113	252
6	3	4	N2	skr-2	20100908	G	6	b	3	gre	4	78	37027	53658	11320	7	216	162
7	0	2	N2	cdc-37	20100908	G	7	b	3	gre	4	79	39862	18315	7114	6	94	102
11	1	5	N2	emb-30	20100908	G	8	b	3	gre	4	80	28530	94423	10125	9	340	145
6	3	5	N2	mom-2	20100908	G	9	b	3	gre	4	81	30136	77972	17153	4	258	245
5	4	5	N2	mom-5	20100908	G	10	b	3	gre	4	82	49025	95742	13379	9	394	191
3	2	5	N2	skn-1	20100908	G	11	b	3	gre	4	83	25827	85145	15292	2	322	218
6	7	5	N2	lsy-22	20100908	G	12	b	3	gre	4	84	22492	96215	28529	7	420	408
12	1	7	ED3046	aph-1	20100908	H	1	b	3	gre	4	96	38739	179107	14042	13	621	201
7	2	3	ED3046	cdc-42	20100908	H	2	b	3	gre	4	95	39789	41272	15162	8	173	217
7	1	7	ED3046	gad-1	20100908	H	3	b	3	gre	4	94	32896	191695	15508	7	695	222
15	1	7	ED3046	mes-1	20100908	H	4	b	3	gre	4	93	41641	213326	10567	12	775	151
11	2	6	ED3046	rfc-3	20100908	H	5	b	3	gre	4	92	50263	138752	13070	13	515	187
11	2	7	ED3046	skr-2	20100908	H	6	b	3	gre	4	91	38252	175313	16871	10	624	241
11	1	5	ED3046	cdc-37	20100908	H	7	b	3	gre	4	90	31739	101949	8081	9	380	115
7	3	5	ED3046	emb-30	20100908	H	8	b	3	gre	4	89	44568	116844	15719	7	408	225
10	4	6	ED3046	mom-2	20100908	H	9	b	3	gre	4	88	39713	140708	15598	9	509	223
10	2	7	ED3046	mom-5	20100908	H	10	b	3	gre	4	87	38681	184265	12995	10	715	186
13	1	8	ED3046	skn-1	20100908	H	11	b	3	gre	4	86	31158	232143	9180	8	803	131
9	9	4	ED3046	lsy-22	20100908	H	12	b	3	gre	4	85	41312	67607	34278	11	278	490
6	3	6	JU301	aph-1	20100908	A	1	b	3	gre	5	1	30372	127693	21731	6	433	310
8	6	4	JU301	cdc-42	20100908	A	2	b	3	gre	5	2	37488	48598	21297	8	173	304
7	2	7	JU301	gad-1	20100908	A	3	b	3	gre	5	3	26086	185932	14423	4	678	206
6	2	7	JU301	mes-1	20100908	A	4	b	3	gre	5	4	34868	141892	23038	5	457	329
9	7	5	JU301	rfc-3	20100908	A	5	b	3	gre	5	5	30976	79445	21310	5	264	304
7	7	5	JU301	skr-2	20100908	A	6	b	3	gre	5	6	37732	68718	24352	14	298	348
4	3	7	JU301	cdc-37	20100908	A	7	b	3	gre	5	7	34082	140579	18536	7	422	265
1	1	2	JU301	emb-30	20100908	A	8	b	3	gre	5	8	35937	34044	8664	6	135	124
7	4	6	JU301	mom-2	20100908	A	9	b	3	gre	5	9	24888	132560	19173	4	495	274
9	3	7	JU301	mom-5	20100908	A	10	b	3	gre	5	10	30560	138119	17033	7	549	243
8	2	7	JU301	skn-1	20100908	A	11	b	3	gre	5	11	40946	174402	10588	12	632	151
12	9	2	JU301	lsy-22	20100908	A	12	b	3	gre	5	12	37951	33865	35293	10	131	504
6	1	8	JU406	aph-1	20100908	B	1	b	3	gre	5	24	24243	179542	8432	4	701	120
16	1	6	JU406	cdc-42	20100908	B	2	b	3	gre	5	23	28839	121893	10769	6	464	154
13	1	8	JU406	gad-1	20100908	B	3	b	3	gre	5	22	16584	196676	9451	2	730	135
12	1	8	JU406	mes-1	20100908	B	4	b	3	gre	5	21	12862	183351	16126	4	695	230
18	1	7	JU406	rfc-3	20100908	B	5	b	3	gre	5	20	41694	152971	12451	11	607	178
14	1	7	JU406	skr-2	20100908	B	6	b	3	gre	5	19	28283	155462	14080	7	610	201
11	1	7	JU406	cdc-37	20100908	B	7	b	3	gre	5	18	31632	123635	14351	6	463	205
4	2	6	JU406	emb-30	20100908	B	8	b	3	gre	5	17	33244	94777	12591	2	310	180
17	1	7	JU406	mom-2	20100908	B	9	b	3	gre	5	16	35046	144895	10860	10	561	155
8	1	8	JU406	mom-5	20100908	B	10	b	3	gre	5	15	14584	171215	18255	5	653	261
11	0	8	JU406	skn-1	20100908	B	11	b	3	gre	5	14	28053	181230	11571	6	734	165
7	4	7	JU406	lsy-22	20100908	B	12	b	3	gre	5	13	28783	128516	24205	5	509	346
12	1	6	JU319	aph-1	20100908	C	1	b	3	gre	5	25	31982	121597	10560	7	486	151
9	4	2	JU319	cdc-42	20100908	C	2	b	3	gre	5	26	32350	21403	16647	8	97	238
7	1	8	JU319	gad-1	20100908	C	3	b	3	gre	5	27	18852	171854	19809	3	665	283
14	1	7	JU319	mes-1	20100908	C	4	b	3	gre	5	28	29086	137984	14154	10	586	202
6	7	2	JU319	rfc-3	20100908	C	5	b	3	gre	5	29	34686	37842	21264	5	153	304
10	3	2	JU319	skr-2	20100908	C	6	b	3	gre	5	30	34033	24360	9892	9	109	141
10	1	2	JU319	cdc-37	20100908	C	7	b	3	gre	5	31	50886	34084	4915	8	116	70
8	2	4	JU319	emb-30	20100908	C	8	b	3	gre	5	32	33623	65293	9112	7	217	130
9	5	3	JU319	mom-2	20100908	C	9	b	3	gre	5	33	24159	56935	10359	7	209	148
8	3	5	JU319	mom-5	20100908	C	10	b	3	gre	5	34	42031	101216	12731	8	387	182
9	0	8	JU319	skn-1	20100908	C	11	b	3	gre	5	35	23343	195871	10220	6	716	146
9	9	1	JU319	lsy-22	20100908	C	12	b	3	gre	5	36	26653	19359	44817	8	100	640
15	0	6	JU642	aph-1	20100908	D	1	b	3	gre	5	48	32666	110576	7944	9	444	113
11	1	3	JU642	cdc-42	20100908	D	2	b	3	gre	5	47	35327	45078	6870	9	168	98
21	0	7	JU642	gad-1	20100908	D	3	b	3	gre	5	46	29242	159390	9043	11	655	129
9	1	8	JU642	mes-1	20100908	D	4	b	3	gre	5	45	22075	163457	9123	6	638	130
15	2	6	JU642	rfc-3	20100908	D	5	b	3	gre	5	44	34427	100254	12709	8	386	182
12	1	7	JU642	skr-2	20100908	D	6	b	3	gre	5	43	30433	122062	8804	9	473	126
16	1	4	JU642	cdc-37	20100908	D	7	b	3	gre	5	42	43595	58295	10906	12	225	156
11	2	6	JU642	emb-30	20100908	D	8	b	3	gre	5	41	39003	107667	11244	7	411	161
7	2	6	JU642	mom-2	20100908	D	9	b	3	gre	5	40	21879	117859	10009	6	470	143
13	1	7	JU642	mom-5	20100908	D	10	b	3	gre	5	39	24306	162894	17577	9	626	251
12	0	8	JU642	skn-1	20100908	D	11	b	3	gre	5	38	30737	193953	8210	8	738	117
9	5	6	JU642	lsy-22	20100908	D	12	b	3	gre	5	37	36119	97442	25518	10	390	365
17	1	7	JU440	aph-1	20100908	E	1	b	3	gre	5	49	28888	147345	6917	10	579	99
18	1	3	JU440	cdc-42	20100908	E	2	b	3	gre	5	50	49707	29787	6375	16	111	91
17	1	8	JU440	gad-1	20100908	E	3	b	3	gre	5	51	22965	187883	12147	7	733	174
14	1	8	JU440	mes-1	20100908	E	4	b	3	gre	5	52	20884	180770	13870	7	705	198
11	4	5	JU440	rfc-3	20100908	E	5	b	3	gre	5	53	35520	66571	21395	9	276	306
7	2	5	JU440	skr-2	20100908	E	6	b	3	gre	5	54	37333	54165	12249	6	239	175
7	2	4	JU440	cdc-37	20100908	E	7	b	3	gre	5	55	43022	72898	9003	10	218	129
17	2	6	JU440	emb-30	20100908	E	8	b	3	gre	5	56	52988	116091	9662	13	454	138
11	4	6	JU440	mom-2	20100908	E	9	b	3	gre	5	57	35602	110576	22219	9	431	317
13	2	7	JU440	mom-5	20100908	E	10	b	3	gre	5	58	29400	141469	10874	8	542	155
12	1	7	JU440	skn-1	20100908	E	11	b	3	gre	5	59	30256	211157	12291	12	830	176
16	9	2	JU440	lsy-22	20100908	E	12	b	3	gre	5	60	31757	30880	32971	12	164	471
13	1	6	JU398	aph-1	20100908	F	1	b	3	gre	5	72	24244	144342	8136	5	559	116
14	0	6	JU398	cdc-42	20100908	F	2	b	3	gre	5	71	17433	105726	8187	5	385	117
9	1	7	JU398	gad-1	20100908	F	3	b	3	gre	5	70	13107	178715	18314	3	644	262
8	1	7	JU398	mes-1	20100908	F	4	b	3	gre	5	69	22790	140429	9669	6	581	138
11	1	7	JU398	rfc-3	20100908	F	5	b	3	gre	5	68	30117	173235	17090	6	650	244
7	1	7	JU398	skr-2	20100908	F	6	b	3	gre	5	67	32330	123204	5706	8	469	82
10	1	7	JU398	cdc-37	20100908	F	7	b	3	gre	5	66	30315	139318	8191	7	577	117
11	1	7	JU398	emb-30	20100908	F	8	b	3	gre	5	65	27528	137815	14891	7	491	213
21	2	5	JU398	mom-2	20100908	F	9	b	3	gre	5	64	44004	100954	13556	12	420	194
9	1	7	JU398	mom-5	20100908	F	10	b	3	gre	5	63	30446	185052	14340	6	697	205
12	0	8	JU398	skn-1	20100908	F	11	b	3	gre	5	62	29303	204057	8749	8	801	125
7	8	5	JU398	lsy-22	20100908	F	12	b	3	gre	5	61	27747	84466	32230	4	361	460
5	2	6	N2	aph-1	20100908	G	1	b	3	gre	5	73	34681	113507	16373	8	413	234
NA	NA	NA	N2	cdc-42	20100908	G	2	b	3	gre	5	74	NA	NA	NA	NA	NA	NA
10	0	7	N2	gad-1	20100908	G	3	b	3	gre	5	75	27005	155038	7996	9	628	114
2	1	6	N2	mes-1	20100908	G	4	b	3	gre	5	76	31563	80426	7948	4	267	114
4	8	4	N2	rfc-3	20100908	G	5	b	3	gre	5	77	36412	46684	21839	5	170	312
9	2	2	N2	skr-2	20100908	G	6	b	3	gre	5	78	26218	30682	10136	8	149	145
2	0	2	N2	cdc-37	20100908	G	7	b	3	gre	5	79	29412	12563	2081	2	63	30
5	4	5	N2	emb-30	20100908	G	8	b	3	gre	5	80	47460	72180	15279	6	235	218
12	4	5	N2	mom-2	20100908	G	9	b	3	gre	5	81	31970	94665	12362	10	360	177
8	4	6	N2	mom-5	20100908	G	10	b	3	gre	5	82	26299	113364	16300	5	407	233
14	2	7	N2	skn-1	20100908	G	11	b	3	gre	5	83	22186	153462	11455	7	608	164
10	6	6	N2	lsy-22	20100908	G	12	b	3	gre	5	84	30707	103291	21730	7	447	310
6	2	6	ED3046	aph-1	20100908	H	1	b	3	gre	5	96	39908	96415	10362	7	394	148
8	3	4	ED3046	cdc-42	20100908	H	2	b	3	gre	5	95	43021	55186	11909	8	209	170
7	0	8	ED3046	gad-1	20100908	H	3	b	3	gre	5	94	35215	198107	9399	9	730	134
12	1	9	ED3046	mes-1	20100908	H	4	b	3	gre	5	93	23495	239313	13964	7	847	199
10	2	5	ED3046	rfc-3	20100908	H	5	b	3	gre	5	92	41757	88041	10620	9	330	152
14	1	7	ED3046	skr-2	20100908	H	6	b	3	gre	5	91	25160	172328	8927	6	650	128
8	1	6	ED3046	cdc-37	20100908	H	7	b	3	gre	5	90	47864	109286	11076	8	384	158
7	1	6	ED3046	emb-30	20100908	H	8	b	3	gre	5	89	40031	111958	8391	7	373	120
8	2	6	ED3046	mom-2	20100908	H	9	b	3	gre	5	88	31474	127692	13074	8	487	187
8	1	8	ED3046	mom-5	20100908	H	10	b	3	gre	5	87	32462	196808	7985	7	729	114
8	1	8	ED3046	skn-1	20100908	H	11	b	3	gre	5	86	24801	214371	10595	4	800	151
14	9	6	ED3046	lsy-22	20100908	H	12	b	3	gre	5	85	28417	96001	31751	9	397	454
18	1	7	JU301	aph-1	20100908	A	1	b	3	roy	6	1	24476	150443	10371	7	622	148
8	3	3	JU301	cdc-42	20100908	A	2	b	3	roy	6	2	46823	41680	18423	10	158	263
8	1	8	JU301	gad-1	20100908	A	3	b	3	roy	6	3	17042	211101	12982	4	797	185
9	1	8	JU301	mes-1	20100908	A	4	b	3	roy	6	4	20310	196254	17038	6	789	243
8	5	5	JU301	rfc-3	20100908	A	5	b	3	roy	6	5	30236	94284	20300	7	349	290
7	5	6	JU301	skr-2	20100908	A	6	b	3	roy	6	6	23921	98016	19213	7	403	274
12	2	6	JU301	cdc-37	20100908	A	7	b	3	roy	6	7	36860	126165	11799	11	491	169
8	1	6	JU301	emb-30	20100908	A	8	b	3	roy	6	8	37845	102850	7501	4	374	107
9	2	7	JU301	mom-2	20100908	A	9	b	3	roy	6	9	31184	134377	11926	8	549	170
10	2	7	JU301	mom-5	20100908	A	10	b	3	roy	6	10	24687	145874	14629	7	584	209
13	1	7	JU301	skn-1	20100908	A	11	b	3	roy	6	11	26438	165362	9433	8	670	135
11	8	3	JU301	lsy-22	20100908	A	12	b	3	roy	6	12	39869	37427	36861	15	171	527
11	1	7	JU406	aph-1	20100908	B	1	b	3	roy	6	24	27732	167880	12373	9	660	177
9	1	6	JU406	cdc-42	20100908	B	2	b	3	roy	6	23	13037	122486	9171	2	474	131
11	1	7	JU406	gad-1	20100908	B	3	b	3	roy	6	22	21466	194154	9675	8	764	138
5	1	7	JU406	mes-1	20100908	B	4	b	3	roy	6	21	22072	185459	12424	4	638	177
19	1	6	JU406	rfc-3	20100908	B	5	b	3	roy	6	20	36281	133206	14004	10	557	200
15	1	6	JU406	skr-2	20100908	B	6	b	3	roy	6	19	34440	125672	16134	12	522	230
13	0	6	JU406	cdc-37	20100908	B	7	b	3	roy	6	18	34493	123903	5396	8	443	77
11	1	7	JU406	emb-30	20100908	B	8	b	3	roy	6	17	24152	132618	6776	8	523	97
12	1	6	JU406	mom-2	20100908	B	9	b	3	roy	6	16	30457	133053	7851	11	535	112
7	1	7	JU406	mom-5	20100908	B	10	b	3	roy	6	15	17746	174221	11609	7	668	166
11	1	7	JU406	skn-1	20100908	B	11	b	3	roy	6	14	12517	150377	6007	4	562	86
8	7	6	JU406	lsy-22	20100908	B	12	b	3	roy	6	13	14442	118277	23583	5	480	337
10	1	6	JU319	aph-1	20100908	C	1	b	3	roy	6	25	30113	130709	9703	9	503	139
11	1	1	JU319	cdc-42	20100908	C	2	b	3	roy	6	26	32979	18761	4854	8	80	69
11	0	7	JU319	gad-1	20100908	C	3	b	3	roy	6	27	14568	180467	6459	2	662	92
10	1	7	JU319	mes-1	20100908	C	4	b	3	roy	6	28	15826	171507	8416	4	690	120
7	3	4	JU319	rfc-3	20100908	C	5	b	3	roy	6	29	34827	63572	10419	8	243	149
9	2	3	JU319	skr-2	20100908	C	6	b	3	roy	6	30	47292	36496	7131	11	159	102
8	1	3	JU319	cdc-37	20100908	C	7	b	3	roy	6	31	42101	37270	5446	9	134	78
8	2	5	JU319	emb-30	20100908	C	8	b	3	roy	6	32	30448	75156	5278	8	246	75
7	4	4	JU319	mom-2	20100908	C	9	b	3	roy	6	33	18801	54074	13882	4	198	198
9	3	5	JU319	mom-5	20100908	C	10	b	3	roy	6	34	33846	106645	9397	7	425	134
8	1	7	JU319	skn-1	20100908	C	11	b	3	roy	6	35	9896	190452	13623	1	685	195
9	9	2	JU319	lsy-22	20100908	C	12	b	3	roy	6	36	19836	17948	32646	7	102	466
10	2	6	JU642	aph-1	20100908	D	1	b	3	roy	6	48	21216	145403	13583	6	523	194
12	2	5	JU642	cdc-42	20100908	D	2	b	3	roy	6	47	28377	71035	11869	5	279	170
8	1	7	JU642	gad-1	20100908	D	3	b	3	roy	6	46	25578	184341	10798	6	713	154
13	1	7	JU642	mes-1	20100908	D	4	b	3	roy	6	45	33164	162447	9738	9	685	139
13	2	6	JU642	rfc-3	20100908	D	5	b	3	roy	6	44	35381	117443	13586	9	489	194
23	1	6	JU642	skr-2	20100908	D	6	b	3	roy	6	43	47193	108577	12503	17	476	179
9	1	2	JU642	cdc-37	20100908	D	7	b	3	roy	6	42	42241	30769	5147	10	97	74
10	1	5	JU642	emb-30	20100908	D	8	b	3	roy	6	41	35271	98026	6781	9	376	97
14	2	6	JU642	mom-2	20100908	D	9	b	3	roy	6	40	30454	101424	9840	11	406	141
15	1	6	JU642	mom-5	20100908	D	10	b	3	roy	6	39	37466	141136	7642	9	551	109
13	1	7	JU642	skn-1	20100908	D	11	b	3	roy	6	38	17494	173354	9457	6	713	135
11	8	5	JU642	lsy-22	20100908	D	12	b	3	roy	6	37	32751	76174	23404	8	329	334
16	1	7	JU440	aph-1	20100908	E	1	b	3	roy	6	49	44158	162518	11034	13	696	158
14	2	4	JU440	cdc-42	20100908	E	2	b	3	roy	6	50	41479	55183	9868	10	197	141
19	1	7	JU440	gad-1	20100908	E	3	b	3	roy	6	51	34860	190588	12048	12	754	172
17	1	7	JU440	mes-1	20100908	E	4	b	3	roy	6	52	34759	194447	14128	10	792	202
17	3	5	JU440	rfc-3	20100908	E	5	b	3	roy	6	53	31542	96142	10957	13	420	157
17	1	5	JU440	skr-2	20100908	E	6	b	3	roy	6	54	41904	87420	7692	14	369	110
13	1	4	JU440	cdc-37	20100908	E	7	b	3	roy	6	55	40630	49444	4842	8	178	69
11	1	5	JU440	emb-30	20100908	E	8	b	3	roy	6	56	30595	94466	8808	9	357	126
5	3	6	JU440	mom-2	20100908	E	9	b	3	roy	6	57	29817	129701	18554	5	498	265
11	2	6	JU440	mom-5	20100908	E	10	b	3	roy	6	58	28394	144289	15551	9	571	222
18	2	7	JU440	skn-1	20100908	E	11	b	3	roy	6	59	28666	142011	11230	7	586	160
14	9	3	JU440	lsy-22	20100908	E	12	b	3	roy	6	60	40359	34516	30406	11	180	434
10	0	7	JU398	aph-1	20100908	F	1	b	3	roy	6	72	24796	163287	7346	7	605	105
14	1	6	JU398	cdc-42	20100908	F	2	b	3	roy	6	71	27789	109910	9512	10	425	136
9	1	7	JU398	gad-1	20100908	F	3	b	3	roy	6	70	16820	181327	7321	5	631	105
10	1	7	JU398	mes-1	20100908	F	4	b	3	roy	6	69	19474	179796	14647	7	698	209
17	1	6	JU398	rfc-3	20100908	F	5	b	3	roy	6	68	22971	132539	10189	7	523	146
16	1	6	JU398	skr-2	20100908	F	6	b	3	roy	6	67	40629	116569	7056	12	518	101
10	1	6	JU398	cdc-37	20100908	F	7	b	3	roy	6	66	23358	125207	10570	7	487	151
10	2	7	JU398	emb-30	20100908	F	8	b	3	roy	6	65	26798	180752	9715	7	642	139
12	2	5	JU398	mom-2	20100908	F	9	b	3	roy	6	64	21845	103375	13100	6	406	187
14	2	6	JU398	mom-5	20100908	F	10	b	3	roy	6	63	34400	125159	12983	11	534	185
13	0	7	JU398	skn-1	20100908	F	11	b	3	roy	6	62	26112	157519	6900	6	582	99
9	7	6	JU398	lsy-22	20100908	F	12	b	3	roy	6	61	18391	117672	25462	5	480	364
7	2	6	N2	aph-1	20100908	G	1	b	3	roy	6	73	29562	156532	13849	6	542	198
6	2	2	N2	cdc-42	20100908	G	2	b	3	roy	6	74	31920	17184	6858	4	73	98
7	1	7	N2	gad-1	20100908	G	3	b	3	roy	6	75	32077	167887	9011	6	649	129
12	1	7	N2	mes-1	20100908	G	4	b	3	roy	6	76	29468	185356	11955	8	708	171
5	7	4	N2	rfc-3	20100908	G	5	b	3	roy	6	77	34673	68450	20099	6	242	287
7	2	5	N2	skr-2	20100908	G	6	b	3	roy	6	78	30593	90756	16259	7	385	232
10	1	2	N2	cdc-37	20100908	G	7	b	3	roy	6	79	37679	33515	2641	8	107	38
5	2	5	N2	emb-30	20100908	G	8	b	3	roy	6	80	32698	71541	8270	5	238	118
9	2	6	N2	mom-2	20100908	G	9	b	3	roy	6	81	23106	99017	6482	7	399	93
6	2	6	N2	mom-5	20100908	G	10	b	3	roy	6	82	27077	119707	17046	4	469	244
4	1	6	N2	skn-1	20100908	G	11	b	3	roy	6	83	31127	117359	8854	8	458	126
5	6	7	N2	lsy-22	20100908	G	12	b	3	roy	6	84	36500	109784	21321	7	466	305
8	2	7	ED3046	aph-1	20100908	H	1	b	3	roy	6	96	33681	136296	16660	9	523	238
4	3	3	ED3046	cdc-42	20100908	H	2	b	3	roy	6	95	49533	29712	14916	10	140	213
6	1	7	ED3046	gad-1	20100908	H	3	b	3	roy	6	94	25378	189711	16938	4	665	242
6	1	7	ED3046	mes-1	20100908	H	4	b	3	roy	6	93	25136	194074	9954	4	708	142
6	3	5	ED3046	rfc-3	20100908	H	5	b	3	roy	6	92	40449	97803	12633	5	337	180
9	1	6	ED3046	skr-2	20100908	H	6	b	3	roy	6	91	27595	138924	9400	6	489	134
13	0	6	ED3046	cdc-37	20100908	H	7	b	3	roy	6	90	31132	110549	5825	6	419	83
12	1	6	ED3046	emb-30	20100908	H	8	b	3	roy	6	89	28154	145481	6430	7	568	92
5	1	7	ED3046	mom-2	20100908	H	9	b	3	roy	6	88	26564	151947	9388	5	558	134
9	1	7	ED3046	mom-5	20100908	H	10	b	3	roy	6	87	19521	190831	6308	6	735	90
9	1	7	ED3046	skn-1	20100908	H	11	b	3	roy	6	86	20218	172397	12973	4	663	185
14	7	6	ED3046	lsy-22	20100908	H	12	b	3	roy	6	85	32821	111874	19979	10	476	285
10	3	7	JU301	aph-1	20100908	A	1	b	3	roy	7	1	29179	134550	23289	7	517	333
7	7	4	JU301	cdc-42	20100908	A	2	b	3	roy	7	2	38070	46811	22033	7	177	315
12	1	8	JU301	gad-1	20100908	A	3	b	3	roy	7	3	24187	205891	9442	8	785	135
3	1	7	JU301	mes-1	20100908	A	4	b	3	roy	7	4	36276	124841	16110	3	475	230
8	4	5	JU301	rfc-3	20100908	A	5	b	3	roy	7	5	38903	89742	17825	9	349	255
13	1	6	JU301	skr-2	20100908	A	6	b	3	roy	7	6	25308	119120	18282	9	533	261
11	1	7	JU301	cdc-37	20100908	A	7	b	3	roy	7	7	40717	131402	9712	11	494	139
9	1	6	JU301	emb-30	20100908	A	8	b	3	roy	7	8	27467	123971	8219	6	465	117
10	1	6	JU301	mom-2	20100908	A	9	b	3	roy	7	9	22330	126375	12461	6	512	178
8	2	7	JU301	mom-5	20100908	A	10	b	3	roy	7	10	30968	145336	13710	7	591	196
12	1	7	JU301	skn-1	20100908	A	11	b	3	roy	7	11	18286	164805	13440	7	661	192
12	5	3	JU301	lsy-22	20100908	A	12	b	3	roy	7	12	27541	54433	28483	8	236	407
5	1	7	JU406	aph-1	20100908	B	1	b	3	roy	7	24	23946	148279	7359	2	568	105
12	1	5	JU406	cdc-42	20100908	B	2	b	3	roy	7	23	26020	87804	8135	6	344	116
11	1	7	JU406	gad-1	20100908	B	3	b	3	roy	7	22	11506	182566	12772	2	704	182
8	0	7	JU406	mes-1	20100908	B	4	b	3	roy	7	21	23019	195923	8900	3	740	127
14	1	7	JU406	rfc-3	20100908	B	5	b	3	roy	7	20	29887	146302	17872	8	564	255
15	1	6	JU406	skr-2	20100908	B	6	b	3	roy	7	19	37744	136843	9883	11	572	141
8	1	6	JU406	cdc-37	20100908	B	7	b	3	roy	7	18	19263	133454	7214	6	513	103
9	1	7	JU406	emb-30	20100908	B	8	b	3	roy	7	17	23952	152354	9304	5	565	133
17	2	5	JU406	mom-2	20100908	B	9	b	3	roy	7	16	38597	93310	9248	12	399	132
19	1	6	JU406	mom-5	20100908	B	10	b	3	roy	7	15	31700	145662	12786	10	580	183
7	1	7	JU406	skn-1	20100908	B	11	b	3	roy	7	14	14747	159116	6085	3	615	87
20	1	4	JU406	lsy-22	20100908	B	12	b	3	roy	7	13	25267	80647	14174	9	372	202
11	2	6	JU319	aph-1	20100908	C	1	b	3	roy	7	25	30124	122614	14467	8	466	207
9	1	1	JU319	cdc-42	20100908	C	2	b	3	roy	7	26	34154	13235	5376	8	62	77
15	1	6	JU319	gad-1	20100908	C	3	b	3	roy	7	27	32369	147886	14577	10	613	208
3	1	6	JU319	mes-1	20100908	C	4	b	3	roy	7	28	21984	110494	7314	3	416	104
7	3	3	JU319	rfc-3	20100908	C	5	b	3	roy	7	29	37642	44969	13519	6	195	193
13	2	2	JU319	skr-2	20100908	C	6	b	3	roy	7	30	50037	32307	6496	14	135	93
3	1	1	JU319	cdc-37	20100908	C	7	b	3	roy	7	31	39784	7753	6629	16	42	95
10	2	4	JU319	emb-30	20100908	C	8	b	3	roy	7	32	38427	83351	9148	10	327	131
5	6	2	JU319	mom-2	20100908	C	9	b	3	roy	7	33	29681	47507	17593	6	193	251
10	2	5	JU319	mom-5	20100908	C	10	b	3	roy	7	34	37364	90162	13483	8	402	193
13	1	6	JU319	skn-1	20100908	C	11	b	3	roy	7	35	22160	116308	10536	9	466	151
10	7	1	JU319	lsy-22	20100908	C	12	b	3	roy	7	36	29562	16061	25142	10	87	359
11	2	7	JU642	aph-1	20100908	D	1	b	3	roy	7	48	27909	142714	16006	7	554	229
14	1	3	JU642	cdc-42	20100908	D	2	b	3	roy	7	47	35947	56467	8211	9	233	117
12	1	8	JU642	gad-1	20100908	D	3	b	3	roy	7	46	25568	186364	16746	7	722	239
13	1	7	JU642	mes-1	20100908	D	4	b	3	roy	7	45	18606	161898	13750	5	648	196
11	2	6	JU642	rfc-3	20100908	D	5	b	3	roy	7	44	34118	114129	10944	9	443	156
6	1	5	JU642	skr-2	20100908	D	6	b	3	roy	7	43	31527	108951	10783	8	424	154
9	1	2	JU642	cdc-37	20100908	D	7	b	3	roy	7	42	27270	35446	5177	6	119	74
6	2	5	JU642	emb-30	20100908	D	8	b	3	roy	7	41	37461	84384	9032	8	294	129
6	1	6	JU642	mom-2	20100908	D	9	b	3	roy	7	40	13555	138227	8554	4	544	122
13	1	6	JU642	mom-5	20100908	D	10	b	3	roy	7	39	31094	114737	9109	8	480	130
17	0	7	JU642	skn-1	20100908	D	11	b	3	roy	7	38	30102	148629	10260	11	592	147
17	5	4	JU642	lsy-22	20100908	D	12	b	3	roy	7	37	44012	68154	19571	11	285	280
8	2	7	JU440	aph-1	20100908	E	1	b	3	roy	7	49	39448	167692	14756	10	683	211
9	1	1	JU440	cdc-42	20100908	E	2	b	3	roy	7	50	19477	41828	14581	5	186	208
15	1	8	JU440	gad-1	20100908	E	3	b	3	roy	7	51	29470	218869	24103	8	851	344
19	0	7	JU440	mes-1	20100908	E	4	b	3	roy	7	52	25977	194736	20763	9	764	297
19	2	5	JU440	rfc-3	20100908	E	5	b	3	roy	7	53	42867	104346	30042	15	452	429
9	1	4	JU440	skr-2	20100908	E	6	b	3	roy	7	54	31608	87851	12819	9	367	183
12	1	4	JU440	cdc-37	20100908	E	7	b	3	roy	7	55	40170	73969	8795	11	289	126
9	2	4	JU440	emb-30	20100908	E	8	b	3	roy	7	56	27207	79449	14946	6	289	214
10	3	6	JU440	mom-2	20100908	E	9	b	3	roy	7	57	33818	122705	21429	8	485	306
12	2	6	JU440	mom-5	20100908	E	10	b	3	roy	7	58	17495	145837	15465	4	590	221
16	2	5	JU440	skn-1	20100908	E	11	b	3	roy	7	59	32208	117090	12178	9	492	174
10	8	2	JU440	lsy-22	20100908	E	12	b	3	roy	7	60	29561	48157	31205	10	251	446
12	0	8	JU398	aph-1	20100908	F	1	b	3	roy	7	72	24041	187016	7868	7	674	112
8	3	5	JU398	cdc-42	20100908	F	2	b	3	roy	7	71	26204	76211	13937	7	284	199
9	1	8	JU398	gad-1	20100908	F	3	b	3	roy	7	70	29307	186126	7648	7	722	109
7	0	7	JU398	mes-1	20100908	F	4	b	3	roy	7	69	14532	164024	15860	7	614	227
15	1	6	JU398	rfc-3	20100908	F	5	b	3	roy	7	68	25685	130837	10477	9	544	150
13	0	5	JU398	skr-2	20100908	F	6	b	3	roy	7	67	33241	122316	6999	9	491	100
7	0	5	JU398	cdc-37	20100908	F	7	b	3	roy	7	66	26902	105066	10514	5	373	150
12	1	7	JU398	emb-30	20100908	F	8	b	3	roy	7	65	24037	170005	10690	5	640	153
12	2	5	JU398	mom-2	20100908	F	9	b	3	roy	7	64	25597	99130	10165	7	382	145
6	2	6	JU398	mom-5	20100908	F	10	b	3	roy	7	63	19082	141259	13274	4	554	190
16	0	6	JU398	skn-1	20100908	F	11	b	3	roy	7	62	21670	130872	8203	5	556	117
11	3	5	JU398	lsy-22	20100908	F	12	b	3	roy	7	61	24220	87292	14691	7	368	210
10	1	8	N2	aph-1	20100908	G	1	b	3	roy	7	73	26846	164300	13022	7	618	186
5	3	2	N2	cdc-42	20100908	G	2	b	3	roy	7	74	30502	30396	13713	4	133	196
8	1	7	N2	gad-1	20100908	G	3	b	3	roy	7	75	28921	163449	8532	8	608	122
7	1	8	N2	mes-1	20100908	G	4	b	3	roy	7	76	18071	187716	12007	4	747	172
6	2	4	N2	rfc-3	20100908	G	5	b	3	roy	7	77	12214	67880	10916	3	258	156
6	1	5	N2	skr-2	20100908	G	6	b	3	roy	7	78	36166	89374	7548	11	358	108
7	0	2	N2	cdc-37	20100908	G	7	b	3	roy	7	79	28801	29744	3339	4	107	48
6	2	4	N2	emb-30	20100908	G	8	b	3	roy	7	80	28344	62826	16963	6	255	242
3	3	4	N2	mom-2	20100908	G	9	b	3	roy	7	81	27755	56738	12094	2	222	173
7	3	5	N2	mom-5	20100908	G	10	b	3	roy	7	82	22124	98585	11981	6	401	171
6	1	5	N2	skn-1	20100908	G	11	b	3	roy	7	83	22374	109502	5881	6	457	84
6	3	6	N2	lsy-22	20100908	G	12	b	3	roy	7	84	29518	107537	23361	12	430	334
11	2	7	ED3046	aph-1	20100908	H	1	b	3	roy	7	96	36497	155523	17363	8	630	248
12	3	3	ED3046	cdc-42	20100908	H	2	b	3	roy	7	95	50296	71269	15417	14	272	220
6	0	8	ED3046	gad-1	20100908	H	3	b	3	roy	7	94	30037	194124	10473	9	622	150
4	1	6	ED3046	mes-1	20100908	H	4	b	3	roy	7	93	17350	154290	14814	4	556	212
14	2	6	ED3046	rfc-3	20100908	H	5	b	3	roy	7	92	41918	139630	10130	12	526	145
8	0	6	ED3046	skr-2	20100908	H	6	b	3	roy	7	91	29432	144300	7185	7	544	103
8	1	4	ED3046	cdc-37	20100908	H	7	b	3	roy	7	90	36838	68028	6753	5	253	96
8	1	6	ED3046	emb-30	20100908	H	8	b	3	roy	7	89	30541	124110	8016	7	451	115
9	2	7	ED3046	mom-2	20100908	H	9	b	3	roy	7	88	16224	143587	17607	4	560	252
6	1	7	ED3046	mom-5	20100908	H	10	b	3	roy	7	87	28087	170276	19737	7	641	282
8	1	7	ED3046	skn-1	20100908	H	11	b	3	roy	7	86	12464	170578	6263	4	664	89
9	3	6	ED3046	lsy-22	20100908	H	12	b	3	roy	7	85	40146	117387	19570	8	482	280
8	3	6	JU301	aph-1	20100908	A	1	b	3	roy	8	1	27597	125512	25653	6	466	366
7	3	3	JU301	cdc-42	20100908	A	2	b	3	roy	8	2	33669	39446	15803	5	176	226
8	0	8	JU301	gad-1	20100908	A	3	b	3	roy	8	3	17011	190108	11095	4	735	159
10	1	8	JU301	mes-1	20100908	A	4	b	3	roy	8	4	31964	177941	11996	11	688	171
12	2	6	JU301	rfc-3	20100908	A	5	b	3	roy	8	5	36062	121205	17844	8	477	255
8	3	5	JU301	skr-2	20100908	A	6	b	3	roy	8	6	33705	89345	19346	9	389	276
8	2	6	JU301	cdc-37	20100908	A	7	b	3	roy	8	7	31760	123265	21145	4	431	302
10	3	5	JU301	emb-30	20100908	A	8	b	3	roy	8	8	30239	121510	12006	7	454	172
9	2	6	JU301	mom-2	20100908	A	9	b	3	roy	8	9	26395	131979	7909	6	534	113
6	3	7	JU301	mom-5	20100908	A	10	b	3	roy	8	10	34214	138015	19690	7	539	281
6	1	7	JU301	skn-1	20100908	A	11	b	3	roy	8	11	24533	162317	13925	6	639	199
14	7	2	JU301	lsy-22	20100908	A	12	b	3	roy	8	12	30750	46304	26321	8	217	376
8	0	7	JU406	aph-1	20100908	B	1	b	3	roy	8	24	26259	178175	7208	7	650	103
6	1	4	JU406	cdc-42	20100908	B	2	b	3	roy	8	23	33683	84141	9607	7	313	137
10	1	7	JU406	gad-1	20100908	B	3	b	3	roy	8	22	17307	171882	8086	4	686	116
8	1	8	JU406	mes-1	20100908	B	4	b	3	roy	8	21	15455	195518	10519	3	722	150
12	2	7	JU406	rfc-3	20100908	B	5	b	3	roy	8	20	24575	142001	12840	5	573	183
13	1	7	JU406	skr-2	20100908	B	6	b	3	roy	8	19	23803	147500	8166	8	571	117
13	2	7	JU406	cdc-37	20100908	B	7	b	3	roy	8	18	17718	142526	16652	5	555	238
15	2	6	JU406	emb-30	20100908	B	8	b	3	roy	8	17	29966	145472	10956	9	584	157
6	1	6	JU406	mom-2	20100908	B	9	b	3	roy	8	16	16705	127240	9702	4	481	139
17	1	8	JU406	mom-5	20100908	B	10	b	3	roy	8	15	25618	162022	14857	9	663	212
17	0	7	JU406	skn-1	20100908	B	11	b	3	roy	8	14	22630	170073	7957	6	676	114
14	3	5	JU406	lsy-22	20100908	B	12	b	3	roy	8	13	22631	101240	19623	6	424	280
17	1	6	JU319	aph-1	20100908	C	1	b	3	roy	8	25	38056	131715	13397	12	552	191
14	1	1	JU319	cdc-42	20100908	C	2	b	3	roy	8	26	34590	19758	3591	12	86	51
13	1	7	JU319	gad-1	20100908	C	3	b	3	roy	8	27	26199	165465	15357	6	629	219
5	1	6	JU319	mes-1	20100908	C	4	b	3	roy	8	28	11771	138995	14052	4	525	201
9	4	3	JU319	rfc-3	20100908	C	5	b	3	roy	8	29	27094	55975	15543	7	215	222
10	3	1	JU319	skr-2	20100908	C	6	b	3	roy	8	30	30619	24616	12865	8	111	184
7	1	1	JU319	cdc-37	20100908	C	7	b	3	roy	8	31	29260	27434	7473	7	87	107
12	1	5	JU319	emb-30	20100908	C	8	b	3	roy	8	32	35191	85694	8389	10	323	120
9	3	3	JU319	mom-2	20100908	C	9	b	3	roy	8	33	28056	50981	7584	8	171	108
11	1	5	JU319	mom-5	20100908	C	10	b	3	roy	8	34	34621	109569	11654	8	415	166
3	1	6	JU319	skn-1	20100908	C	11	b	3	roy	8	35	23005	114077	10253	5	413	146
11	8	1	JU319	lsy-22	20100908	C	12	b	3	roy	8	36	28330	20844	37998	10	101	543
8	2	6	JU642	aph-1	20100908	D	1	b	3	roy	8	48	26795	125592	16679	6	517	238
13	1	3	JU642	cdc-42	20100908	D	2	b	3	roy	8	47	23930	60499	11566	6	234	165
9	0	7	JU642	gad-1	20100908	D	3	b	3	roy	8	46	17115	182490	12718	3	713	182
8	1	7	JU642	mes-1	20100908	D	4	b	3	roy	8	45	18091	172499	10137	4	658	145
13	2	6	JU642	rfc-3	20100908	D	5	b	3	roy	8	44	39105	107378	12336	10	435	176
11	1	6	JU642	skr-2	20100908	D	6	b	3	roy	8	43	29878	125285	7326	8	507	105
9	2	4	JU642	cdc-37	20100908	D	7	b	3	roy	8	42	37509	64213	19187	6	246	274
11	2	5	JU642	emb-30	20100908	D	8	b	3	roy	8	41	38390	114162	4484	9	444	64
16	2	4	JU642	mom-2	20100908	D	9	b	3	roy	8	40	32358	96258	9091	12	404	130
18	0	4	JU642	mom-5	20100908	D	10	b	3	roy	8	39	32418	99228	10490	8	414	150
17	0	7	JU642	skn-1	20100908	D	11	b	3	roy	8	38	25653	151675	11772	8	630	168
9	8	5	JU642	lsy-22	20100908	D	12	b	3	roy	8	37	26138	111617	26821	8	441	383
13	1	7	JU440	aph-1	20100908	E	1	b	3	roy	8	49	30720	174727	9513	10	715	136
12	1	3	JU440	cdc-42	20100908	E	2	b	3	roy	8	50	38431	43833	6301	9	174	90
15	1	7	JU440	gad-1	20100908	E	3	b	3	roy	8	51	28027	189197	13487	11	706	193
16	1	7	JU440	mes-1	20100908	E	4	b	3	roy	8	52	24437	187724	15475	8	729	221
12	2	4	JU440	rfc-3	20100908	E	5	b	3	roy	8	53	42668	76122	12980	10	305	185
8	3	3	JU440	skr-2	20100908	E	6	b	3	roy	8	54	39220	52656	12988	10	241	186
12	1	4	JU440	cdc-37	20100908	E	7	b	3	roy	8	55	34727	80371	8318	9	282	119
11	1	5	JU440	emb-30	20100908	E	8	b	3	roy	8	56	30368	92326	10095	9	345	144
5	3	5	JU440	mom-2	20100908	E	9	b	3	roy	8	57	28826	90383	19566	7	324	280
10	2	7	JU440	mom-5	20100908	E	10	b	3	roy	8	58	23486	155046	13985	7	599	200
12	1	6	JU440	skn-1	20100908	E	11	b	3	roy	8	59	30337	142492	11107	9	590	159
9	9	1	JU440	lsy-22	20100908	E	12	b	3	roy	8	60	38538	30924	44191	11	167	631
10	1	7	JU398	aph-1	20100908	F	1	b	3	roy	8	72	18821	172006	6796	3	645	97
10	2	5	JU398	cdc-42	20100908	F	2	b	3	roy	8	71	30966	84107	14439	7	334	206
7	0	7	JU398	gad-1	20100908	F	3	b	3	roy	8	70	18276	164426	7525	5	634	108
11	1	7	JU398	mes-1	20100908	F	4	b	3	roy	8	69	20314	145422	10081	7	589	144
15	1	5	JU398	rfc-3	20100908	F	5	b	3	roy	8	68	27277	136565	12136	10	554	173
11	0	6	JU398	skr-2	20100908	F	6	b	3	roy	8	67	26074	140785	10195	5	570	146
12	1	6	JU398	cdc-37	20100908	F	7	b	3	roy	8	66	22554	130800	8486	9	507	121
10	1	6	JU398	emb-30	20100908	F	8	b	3	roy	8	65	20021	149598	12443	6	584	178
16	1	5	JU398	mom-2	20100908	F	9	b	3	roy	8	64	42132	85742	12703	10	373	181
13	2	5	JU398	mom-5	20100908	F	10	b	3	roy	8	63	20852	111172	17030	8	463	243
9	1	7	JU398	skn-1	20100908	F	11	b	3	roy	8	62	20932	144063	12134	6	558	173
6	7	6	JU398	lsy-22	20100908	F	12	b	3	roy	8	61	25865	110636	26446	6	445	378
8	1	6	N2	aph-1	20100908	G	1	b	3	roy	8	73	22665	130294	8329	4	516	119
14	0	2	N2	cdc-42	20100908	G	2	b	3	roy	8	74	35604	25210	5250	6	110	75
10	1	7	N2	gad-1	20100908	G	3	b	3	roy	8	75	27187	166224	14152	9	656	202
5	2	7	N2	mes-1	20100908	G	4	b	3	roy	8	76	15446	173764	19742	2	635	282
7	4	4	N2	rfc-3	20100908	G	5	b	3	roy	8	77	22395	85625	12529	3	330	179
9	1	5	N2	skr-2	20100908	G	6	b	3	roy	8	78	35324	104546	11021	6	434	157
11	0	1	N2	cdc-37	20100908	G	7	b	3	roy	8	79	32908	16200	2999	7	64	43
7	1	5	N2	emb-30	20100908	G	8	b	3	roy	8	80	34273	94485	8726	9	302	125
8	2	4	N2	mom-2	20100908	G	9	b	3	roy	8	81	13745	70353	13418	6	284	192
7	2	6	N2	mom-5	20100908	G	10	b	3	roy	8	82	20938	115896	17231	4	460	246
6	1	6	N2	skn-1	20100908	G	11	b	3	roy	8	83	23491	139172	9498	6	545	136
5	7	4	N2	lsy-22	20100908	G	12	b	3	roy	8	84	27267	80982	34251	8	352	489
7	2	6	ED3046	aph-1	20100908	H	1	b	3	roy	8	96	33277	145118	13441	7	530	192
16	2	2	ED3046	cdc-42	20100908	H	2	b	3	roy	8	95	44482	42439	11026	8	169	158
8	1	8	ED3046	gad-1	20100908	H	3	b	3	roy	8	94	33349	213354	16745	4	739	239
5	1	7	ED3046	mes-1	20100908	H	4	b	3	roy	8	93	35016	178455	13834	8	643	198
7	5	4	ED3046	rfc-3	20100908	H	5	b	3	roy	8	92	42128	89582	15100	7	310	216
13	1	6	ED3046	skr-2	20100908	H	6	b	3	roy	8	91	41142	135278	8157	10	553	117
8	1	2	ED3046	cdc-37	20100908	H	7	b	3	roy	8	90	39277	45955	4302	7	179	61
8	1	5	ED3046	emb-30	20100908	H	8	b	3	roy	8	89	36518	120727	6616	6	459	95
10	1	6	ED3046	mom-2	20100908	H	9	b	3	roy	8	88	31043	162321	12481	10	631	178
14	2	6	ED3046	mom-5	20100908	H	10	b	3	roy	8	87	32653	148446	8008	8	579	114
5	1	7	ED3046	skn-1	20100908	H	11	b	3	roy	8	86	16903	165069	8621	3	578	123
11	8	5	ED3046	lsy-22	20100908	H	12	b	3	roy	8	85	34474	114869	31622	10	464	452
6	2	7	JU301	ztf-1	20100908	A	1	b	4	car	1	1	22421	168503	14599	7	655	209
8	1	8	JU301	cyb-2.1	20100908	A	2	b	4	car	1	2	16965	180282	15153	5	676	216
14	1	7	JU301	fat-2	20100908	A	3	b	4	car	1	3	24043	139529	13131	8	640	188
9	1	8	JU301	ceh-18	20100908	A	4	b	4	car	1	4	13017	168417	10742	3	649	153
9	3	7	JU301	mom-2	20100908	A	5	b	4	car	1	5	25536	117858	11972	7	419	171
10	1	7	JU301	rpn-12	20100908	A	6	b	4	car	1	6	22135	157638	9732	7	629	139
11	5	6	JU301	rpn-9	20100908	A	7	b	4	car	1	7	25418	135137	17087	7	586	244
10	1	8	JU301	rpn-10	20100908	A	8	b	4	car	1	8	21453	181906	11612	6	741	166
10	3	4	JU301	mel-32	20100908	A	9	b	4	car	1	9	27800	88135	7824	8	369	112
15	4	2	JU301	lag-1	20100908	A	10	b	4	car	1	10	37984	19339	11855	13	106	169
11	1	8	JU301	empty	20100908	A	11	b	4	car	1	11	23814	186521	11874	9	744	170
7	9	2	JU301	pos-1	20100908	A	12	b	4	car	1	12	28909	15431	35371	4	68	505
7	1	7	JU406	ztf-1	20100908	B	1	b	4	car	1	24	12714	178414	9421	3	640	135
17	2	7	JU406	cyb-2.1	20100908	B	2	b	4	car	1	23	29809	166422	6667	9	684	95
10	0	7	JU406	fat-2	20100908	B	3	b	4	car	1	22	21349	165681	4970	6	674	71
14	1	7	JU406	ceh-18	20100908	B	4	b	4	car	1	21	19828	154017	12557	6	596	179
10	2	6	JU406	mom-2	20100908	B	5	b	4	car	1	20	19272	118294	10542	7	485	151
9	1	6	JU406	rpn-12	20100908	B	6	b	4	car	1	19	21047	140905	8634	6	544	123
14	2	6	JU406	rpn-9	20100908	B	7	b	4	car	1	18	23565	139342	10262	7	542	147
7	1	7	JU406	rpn-10	20100908	B	8	b	4	car	1	17	16000	147424	11538	5	560	165
14	2	6	JU406	mel-32	20100908	B	9	b	4	car	1	16	25427	115011	12212	9	502	174
15	3	3	JU406	lag-1	20100908	B	10	b	4	car	1	15	36746	44027	15124	12	233	216
7	1	7	JU406	empty	20100908	B	11	b	4	car	1	14	13710	173875	8165	4	658	117
10	5	2	JU406	pos-1	20100908	B	12	b	4	car	1	13	19825	32434	16052	5	124	229
5	1	7	JU319	ztf-1	20100908	C	1	b	4	car	1	25	17849	158691	12849	3	610	184
5	1	7	JU319	cyb-2.1	20100908	C	2	b	4	car	1	26	16438	182309	9724	3	713	139
11	2	6	JU319	fat-2	20100908	C	3	b	4	car	1	27	25380	131436	13365	9	563	191
9	1	7	JU319	ceh-18	20100908	C	4	b	4	car	1	28	23041	169474	11262	9	657	161
9	4	3	JU319	mom-2	20100908	C	5	b	4	car	1	29	24165	52850	11596	7	206	166
5	1	6	JU319	rpn-12	20100908	C	6	b	4	car	1	30	21839	152164	7450	3	541	106
5	3	6	JU319	rpn-9	20100908	C	7	b	4	car	1	31	32123	122465	14980	6	459	214
7	1	6	JU319	rpn-10	20100908	C	8	b	4	car	1	32	20373	127885	11597	4	491	166
10	3	3	JU319	mel-32	20100908	C	9	b	4	car	1	33	29255	51416	8818	7	208	126
7	3	1	JU319	lag-1	20100908	C	10	b	4	car	1	34	28010	4712	7625	6	20	109
9	1	7	JU319	empty	20100908	C	11	b	4	car	1	35	11674	184500	7357	5	689	105
7	7	0	JU319	pos-1	20100908	C	12	b	4	car	1	36	26446	5911	18366	6	31	262
13	1	7	JU642	ztf-1	20100908	D	1	b	4	car	1	48	15716	202041	17570	4	754	251
8	1	7	JU642	cyb-2.1	20100908	D	2	b	4	car	1	47	17021	180063	9968	5	682	142
19	1	7	JU642	fat-2	20100908	D	3	b	4	car	1	46	30571	176161	6512	10	666	93
12	1	7	JU642	ceh-18	20100908	D	4	b	4	car	1	45	29224	166845	11195	7	680	160
9	2	6	JU642	mom-2	20100908	D	5	b	4	car	1	44	23123	125698	6357	7	494	91
12	1	7	JU642	rpn-12	20100908	D	6	b	4	car	1	43	16028	172117	6851	4	675	98
16	2	6	JU642	rpn-9	20100908	D	7	b	4	car	1	42	35410	145149	8636	9	627	123
10	1	7	JU642	rpn-10	20100908	D	8	b	4	car	1	41	16363	164253	13021	5	634	186
9	2	3	JU642	mel-32	20100908	D	9	b	4	car	1	40	29354	62105	9630	6	239	138
12	1	1	JU642	lag-1	20100908	D	10	b	4	car	1	39	26458	13552	6151	8	73	88
8	1	7	JU642	empty	20100908	D	11	b	4	car	1	38	12727	171414	13930	3	672	199
16	2	3	JU642	pos-1	20100908	D	12	b	4	car	1	37	40269	48624	7260	10	210	104
10	1	7	JU440	ztf-1	20100908	E	1	b	4	car	1	49	23415	193417	12232	7	757	175
15	1	7	JU440	cyb-2.1	20100908	E	2	b	4	car	1	50	39109	195545	7682	14	769	110
7	1	6	JU440	fat-2	20100908	E	3	b	4	car	1	51	25094	176445	6933	6	629	99
13	2	7	JU440	ceh-18	20100908	E	4	b	4	car	1	52	23193	204374	14069	7	800	201
14	2	5	JU440	mom-2	20100908	E	5	b	4	car	1	53	31290	110713	11578	8	452	165
12	1	7	JU440	rpn-12	20100908	E	6	b	4	car	1	54	26161	176281	9365	9	668	134
13	2	6	JU440	rpn-9	20100908	E	7	b	4	car	1	55	32880	133284	12220	9	566	175
9	2	5	JU440	rpn-10	20100908	E	8	b	4	car	1	56	33645	134752	11442	9	520	163
10	2	4	JU440	mel-32	20100908	E	9	b	4	car	1	57	30000	75052	9588	10	311	137
14	4	2	JU440	lag-1	20100908	E	10	b	4	car	1	58	46199	15687	9463	14	89	135
9	1	7	JU440	empty	20100908	E	11	b	4	car	1	59	26901	177609	10593	7	713	151
14	9	1	JU440	pos-1	20100908	E	12	b	4	car	1	60	34191	17533	27015	9	80	386
10	0	7	JU398	ztf-1	20100908	F	1	b	4	car	1	72	7738	177311	7015	1	662	100
15	1	6	JU398	cyb-2.1	20100908	F	2	b	4	car	1	71	37027	148178	11834	13	591	169
9	1	7	JU398	fat-2	20100908	F	3	b	4	car	1	70	23590	172587	12181	5	643	174
10	1	7	JU398	ceh-18	20100908	F	4	b	4	car	1	69	9006	166061	9118	1	657	130
8	2	5	JU398	mom-2	20100908	F	5	b	4	car	1	68	23210	110393	8710	7	410	124
10	1	6	JU398	rpn-12	20100908	F	6	b	4	car	1	67	26877	162144	7864	9	613	112
10	2	6	JU398	rpn-9	20100908	F	7	b	4	car	1	66	34745	142095	9966	10	564	142
6	3	7	JU398	rpn-10	20100908	F	8	b	4	car	1	65	23886	150390	16030	6	565	229
9	2	6	JU398	mel-32	20100908	F	9	b	4	car	1	64	23279	117908	8864	6	476	127
16	3	3	JU398	lag-1	20100908	F	10	b	4	car	1	63	37984	34532	11929	11	206	170
10	1	7	JU398	empty	20100908	F	11	b	4	car	1	62	22799	160762	7126	6	629	102
10	7	2	JU398	pos-1	20100908	F	12	b	4	car	1	61	24146	28724	11461	7	107	164
8	1	7	N2	ztf-1	20100908	G	1	b	4	car	1	73	24695	193981	11091	9	724	158
10	1	6	N2	cyb-2.1	20100908	G	2	b	4	car	1	74	29678	171447	10069	6	663	144
11	1	6	N2	fat-2	20100908	G	3	b	4	car	1	75	26823	139671	15047	8	600	215
11	1	6	N2	ceh-18	20100908	G	4	b	4	car	1	76	23044	156645	8952	7	650	128
16	3	4	N2	mom-2	20100908	G	5	b	4	car	1	77	30424	87805	11480	9	362	164
7	1	5	N2	rpn-12	20100908	G	6	b	4	car	1	78	22348	126794	7353	6	460	105
7	2	5	N2	rpn-9	20100908	G	7	b	4	car	1	79	18329	105286	11270	4	395	161
3	1	4	N2	rpn-10	20100908	G	8	b	4	car	1	80	32484	70723	7661	8	280	109
8	2	3	N2	mel-32	20100908	G	9	b	4	car	1	81	21083	70851	8480	4	294	121
11	3	1	N2	lag-1	20100908	G	10	b	4	car	1	82	36726	11304	4438	9	63	63
10	1	6	N2	empty	20100908	G	11	b	4	car	1	83	15621	153783	6823	5	628	97
9	8	0	N2	pos-1	20100908	G	12	b	4	car	1	84	21648	12872	20948	6	73	299
12	1	8	ED3046	ztf-1	20100908	H	1	b	4	car	1	96	15403	245680	16897	3	839	241
11	1	8	ED3046	cyb-2.1	20100908	H	2	b	4	car	1	95	25435	252214	6954	5	793	99
5	2	6	ED3046	fat-2	20100908	H	3	b	4	car	1	94	21965	116919	11731	6	478	168
11	1	7	ED3046	ceh-18	20100908	H	4	b	4	car	1	93	24593	177179	10753	9	663	154
8	2	6	ED3046	mom-2	20100908	H	5	b	4	car	1	92	18788	131881	10885	4	504	156
6	2	6	ED3046	rpn-12	20100908	H	6	b	4	car	1	91	22782	160610	10188	6	563	146
9	2	7	ED3046	rpn-9	20100908	H	7	b	4	car	1	90	38635	161435	10640	10	591	152
9	1	7	ED3046	rpn-10	20100908	H	8	b	4	car	1	89	16383	191111	9329	4	739	133
12	3	4	ED3046	mel-32	20100908	H	9	b	4	car	1	88	35693	83991	8877	9	356	127
11	4	2	ED3046	lag-1	20100908	H	10	b	4	car	1	87	26599	25091	12064	8	134	172
7	1	7	ED3046	empty	20100908	H	11	b	4	car	1	86	17573	174078	11715	5	624	167
10	7	2	ED3046	pos-1	20100908	H	12	b	4	car	1	85	30041	28515	17605	6	118	252
7	1	8	JU301	ztf-1	20100908	A	1	b	4	car	2	1	13686	175665	14469	4	643	207
7	1	8	JU301	cyb-2.1	20100908	A	2	b	4	car	2	2	24750	187679	10634	8	677	152
11	3	7	JU301	fat-2	20100908	A	3	b	4	car	2	3	15332	137973	17429	5	631	249
5	2	7	JU301	ceh-18	20100908	A	4	b	4	car	2	4	17157	152146	17706	3	567	253
6	6	5	JU301	mom-2	20100908	A	5	b	4	car	2	5	28102	117656	19179	7	463	274
8	2	7	JU301	rpn-12	20100908	A	6	b	4	car	2	6	19853	168102	12954	5	628	185
8	3	6	JU301	rpn-9	20100908	A	7	b	4	car	2	7	33322	132300	21055	7	545	301
11	1	7	JU301	rpn-10	20100908	A	8	b	4	car	2	8	19354	183117	7952	7	678	114
5	7	4	JU301	mel-32	20100908	A	9	b	4	car	2	9	19553	83522	24282	4	270	347
8	7	1	JU301	lag-1	20100908	A	10	b	4	car	2	10	33356	16407	19872	9	104	284
4	2	7	JU301	empty	20100908	A	11	b	4	car	2	11	27738	150288	19523	5	542	279
10	9	1	JU301	pos-1	20100908	A	12	b	4	car	2	12	30371	17011	30005	8	78	429
13	2	7	JU406	ztf-1	20100908	B	1	b	4	car	2	24	19160	171748	9711	6	697	139
9	1	6	JU406	cyb-2.1	20100908	B	2	b	4	car	2	23	22051	164759	13306	7	603	190
7	1	7	JU406	fat-2	20100908	B	3	b	4	car	2	22	20254	153339	8467	10	613	121
15	1	6	JU406	ceh-18	20100908	B	4	b	4	car	2	21	28706	139629	9418	9	572	135
18	2	4	JU406	mom-2	20100908	B	5	b	4	car	2	20	31111	101431	13057	11	416	187
12	1	6	JU406	rpn-12	20100908	B	6	b	4	car	2	19	19405	160983	11669	5	622	167
12	1	6	JU406	rpn-9	20100908	B	7	b	4	car	2	18	19758	157859	14253	7	575	204
10	1	7	JU406	rpn-10	20100908	B	8	b	4	car	2	17	19827	170578	14625	5	601	209
14	1	6	JU406	mel-32	20100908	B	9	b	4	car	2	16	25439	132315	7131	7	572	102
15	1	3	JU406	lag-1	20100908	B	10	b	4	car	2	15	33470	39125	12199	11	211	174
7	1	8	JU406	empty	20100908	B	11	b	4	car	2	14	12561	187402	10169	2	702	145
10	3	2	JU406	pos-1	20100908	B	12	b	4	car	2	13	38029	34830	11113	9	120	159
4	1	8	JU319	ztf-1	20100908	C	1	b	4	car	2	25	12370	179773	16619	3	688	237
9	0	7	JU319	cyb-2.1	20100908	C	2	b	4	car	2	26	13599	181681	10705	3	656	153
7	1	6	JU319	fat-2	20100908	C	3	b	4	car	2	27	28940	115309	11218	5	486	160
9	1	7	JU319	ceh-18	20100908	C	4	b	4	car	2	28	18411	175455	10670	4	709	152
8	5	3	JU319	mom-2	20100908	C	5	b	4	car	2	29	27063	56225	24618	6	207	352
6	1	6	JU319	rpn-12	20100908	C	6	b	4	car	2	30	15266	168569	6386	3	579	91
3	3	5	JU319	rpn-9	20100908	C	7	b	4	car	2	31	34037	103401	10543	4	365	151
4	1	6	JU319	rpn-10	20100908	C	8	b	4	car	2	32	14670	150185	9550	2	559	136
11	3	3	JU319	mel-32	20100908	C	9	b	4	car	2	33	45226	51981	10223	11	214	146
10	2	1	JU319	lag-1	20100908	C	10	b	4	car	2	34	35714	6016	4989	9	31	71
9	1	7	JU319	empty	20100908	C	11	b	4	car	2	35	32507	179844	9742	7	701	139
9	7	0	JU319	pos-1	20100908	C	12	b	4	car	2	36	19861	6711	18935	8	30	271
11	1	7	JU642	ztf-1	20100908	D	1	b	4	car	2	48	20965	195191	16516	6	737	236
6	1	6	JU642	cyb-2.1	20100908	D	2	b	4	car	2	47	18725	149771	10745	2	553	154
14	1	7	JU642	fat-2	20100908	D	3	b	4	car	2	46	25162	176386	12429	7	727	178
18	0	6	JU642	ceh-18	20100908	D	4	b	4	car	2	45	32284	174939	11700	10	703	167
17	1	4	JU642	mom-2	20100908	D	5	b	4	car	2	44	51600	92540	6182	14	384	88
16	1	7	JU642	rpn-12	20100908	D	6	b	4	car	2	43	27287	188118	6341	10	661	91
11	1	6	JU642	rpn-9	20100908	D	7	b	4	car	2	42	25570	171208	16102	6	637	230
6	1	7	JU642	rpn-10	20100908	D	8	b	4	car	2	41	23818	167509	12979	6	622	185
7	3	3	JU642	mel-32	20100908	D	9	b	4	car	2	40	35473	59588	7141	6	212	102
10	4	2	JU642	lag-1	20100908	D	10	b	4	car	2	39	31411	19664	10342	8	111	148
11	1	7	JU642	empty	20100908	D	11	b	4	car	2	38	22483	182211	11890	7	704	170
15	3	3	JU642	pos-1	20100908	D	12	b	4	car	2	37	35506	39183	9994	9	170	143
8	1	6	JU440	ztf-1	20100908	E	1	b	4	car	2	49	9133	109623	18202	4	478	260
13	1	7	JU440	cyb-2.1	20100908	E	2	b	4	car	2	50	20158	236804	11635	9	835	166
12	1	7	JU440	fat-2	20100908	E	3	b	4	car	2	51	18324	181001	7382	5	758	105
15	0	7	JU440	ceh-18	20100908	E	4	b	4	car	2	52	23101	175685	6609	6	703	94
9	3	5	JU440	mom-2	20100908	E	5	b	4	car	2	53	22320	112933	13394	5	427	191
12	1	7	JU440	rpn-12	20100908	E	6	b	4	car	2	54	22464	183750	13031	5	685	186
10	3	7	JU440	rpn-9	20100908	E	7	b	4	car	2	55	28409	153988	15716	9	610	225
12	1	7	JU440	rpn-10	20100908	E	8	b	4	car	2	56	25171	180881	9514	6	705	136
6	7	4	JU440	mel-32	20100908	E	9	b	4	car	2	57	42364	62665	13805	6	231	197
10	6	1	JU440	lag-1	20100908	E	10	b	4	car	2	58	39684	14045	17501	10	72	250
8	1	7	JU440	empty	20100908	E	11	b	4	car	2	59	30425	163270	13231	9	635	189
8	9	0	JU440	pos-1	20100908	E	12	b	4	car	2	60	31094	10796	43692	12	44	624
8	1	7	JU398	ztf-1	20100908	F	1	b	4	car	2	72	15872	171894	10513	5	643	150
8	0	6	JU398	cyb-2.1	20100908	F	2	b	4	car	2	71	21949	164068	7845	6	609	112
6	1	7	JU398	fat-2	20100908	F	3	b	4	car	2	70	16908	178289	10622	6	703	152
14	1	6	JU398	ceh-18	20100908	F	4	b	4	car	2	69	15810	167259	8488	5	649	121
10	1	5	JU398	mom-2	20100908	F	5	b	4	car	2	68	18638	108096	11909	6	392	170
8	1	6	JU398	rpn-12	20100908	F	6	b	4	car	2	67	30223	140159	9651	8	544	138
10	1	6	JU398	rpn-9	20100908	F	7	b	4	car	2	66	28193	157854	6859	8	645	98
10	1	7	JU398	rpn-10	20100908	F	8	b	4	car	2	65	14714	164677	16111	3	615	230
9	2	5	JU398	mel-32	20100908	F	9	b	4	car	2	64	25734	113759	13349	7	457	191
20	1	2	JU398	lag-1	20100908	F	10	b	4	car	2	63	46527	26959	5004	14	146	71
9	1	7	JU398	empty	20100908	F	11	b	4	car	2	62	13068	170711	10059	1	658	144
12	4	2	JU398	pos-1	20100908	F	12	b	4	car	2	61	24214	31796	14263	9	121	204
7	1	7	N2	ztf-1	20100908	G	1	b	4	car	2	73	24056	175827	11004	9	643	157
11	2	6	N2	cyb-2.1	20100908	G	2	b	4	car	2	74	22372	157089	11817	7	609	169
11	2	6	N2	fat-2	20100908	G	3	b	4	car	2	75	33230	132043	13541	9	585	193
6	2	6	N2	ceh-18	20100908	G	4	b	4	car	2	76	22161	143008	16683	5	537	238
6	4	4	N2	mom-2	20100908	G	5	b	4	car	2	77	25568	89746	11114	8	351	159
7	1	5	N2	rpn-12	20100908	G	6	b	4	car	2	78	22441	126872	18654	6	453	266
10	1	6	N2	rpn-9	20100908	G	7	b	4	car	2	79	29096	124325	7936	9	516	113
4	2	6	N2	rpn-10	20100908	G	8	b	4	car	2	80	28177	124868	14730	5	457	210
6	7	4	N2	mel-32	20100908	G	9	b	4	car	2	81	27859	60114	19310	4	223	276
NA	NA	NA	N2	lag-1	20100908	G	10	b	4	car	2	82	NA	NA	NA	NA	NA	NA
6	1	7	N2	empty	20100908	G	11	b	4	car	2	83	27840	160536	10998	11	571	157
9	9	0	N2	pos-1	20100908	G	12	b	4	car	2	84	29345	9946	37278	9	42	533
8	1	8	ED3046	ztf-1	20100908	H	1	b	4	car	2	96	16156	218937	12845	4	767	184
4	1	7	ED3046	cyb-2.1	20100908	H	2	b	4	car	2	95	18959	162439	11153	4	572	159
8	2	6	ED3046	fat-2	20100908	H	3	b	4	car	2	94	23826	141294	12805	8	592	183
5	1	6	ED3046	ceh-18	20100908	H	4	b	4	car	2	93	24066	152718	11465	4	589	164
6	1	6	ED3046	mom-2	20100908	H	5	b	4	car	2	92	21375	137527	8736	6	533	125
6	1	6	ED3046	rpn-12	20100908	H	6	b	4	car	2	91	24244	157237	11498	5	586	164
8	3	7	ED3046	rpn-9	20100908	H	7	b	4	car	2	90	35798	161477	12419	6	622	177
11	1	7	ED3046	rpn-10	20100908	H	8	b	4	car	2	89	29071	196382	12576	8	741	180
8	6	3	ED3046	mel-32	20100908	H	9	b	4	car	2	88	42403	58382	18464	9	227	264
13	3	2	ED3046	lag-1	20100908	H	10	b	4	car	2	87	40814	32230	9422	11	159	135
11	1	7	ED3046	empty	20100908	H	11	b	4	car	2	86	20961	200629	12032	8	706	172
9	8	2	ED3046	pos-1	20100908	H	12	b	4	car	2	85	19335	23838	32223	6	91	460
12	0	9	JU301	ztf-1	20100908	A	1	b	4	gre	3	1	27716	248086	14559	6	892	208
15	0	8	JU301	cyb-2.1	20100908	A	2	b	4	gre	3	2	22253	199910	10379	6	774	148
17	2	7	JU301	fat-2	20100908	A	3	b	4	gre	3	3	33419	164427	12890	12	719	184
13	0	7	JU301	ceh-18	20100908	A	4	b	4	gre	3	4	15161	182409	16451	5	715	235
13	4	6	JU301	mom-2	20100908	A	5	b	4	gre	3	5	26207	112785	20324	8	477	290
11	1	7	JU301	rpn-12	20100908	A	6	b	4	gre	3	6	22793	207569	16445	8	811	235
7	2	7	JU301	rpn-9	20100908	A	7	b	4	gre	3	7	33832	151238	17838	10	586	255
7	2	7	JU301	rpn-10	20100908	A	8	b	4	gre	3	8	29123	169420	22534	9	612	322
8	4	5	JU301	mel-32	20100908	A	9	b	4	gre	3	9	37212	112464	19736	9	391	282
12	5	1	JU301	lag-1	20100908	A	10	b	4	gre	3	10	29418	17955	20387	10	102	291
13	0	9	JU301	empty	20100908	A	11	b	4	gre	3	11	24132	232246	14404	7	903	206
12	5	2	JU301	pos-1	20100908	A	12	b	4	gre	3	12	32865	34306	15963	9	141	228
13	0	8	JU406	ztf-1	20100908	B	1	b	4	gre	3	24	27645	191506	11474	8	739	164
4	0	8	JU406	cyb-2.1	20100908	B	2	b	4	gre	3	23	18397	209131	18768	5	797	268
17	1	6	JU406	fat-2	20100908	B	3	b	4	gre	3	22	22955	164567	24883	8	651	355
15	1	6	JU406	ceh-18	20100908	B	4	b	4	gre	3	21	23044	190802	10654	8	713	152
9	1	7	JU406	mom-2	20100908	B	5	b	4	gre	3	20	20547	170875	21579	3	659	308
5	1	7	JU406	rpn-12	20100908	B	6	b	4	gre	3	19	12279	181079	15144	2	635	216
14	0	6	JU406	rpn-9	20100908	B	7	b	4	gre	3	18	41737	175106	17143	13	680	245
7	0	7	JU406	rpn-10	20100908	B	8	b	4	gre	3	17	26774	204251	19125	7	733	273
16	1	7	JU406	mel-32	20100908	B	9	b	4	gre	3	16	39489	183142	23638	13	756	338
13	1	3	JU406	lag-1	20100908	B	10	b	4	gre	3	15	40239	63888	20262	11	310	289
8	1	8	JU406	empty	20100908	B	11	b	4	gre	3	14	39950	196627	19960	9	791	285
14	8	4	JU406	pos-1	20100908	B	12	b	4	gre	3	13	55599	77605	24141	9	285	345
8	1	8	JU319	ztf-1	20100908	C	1	b	4	gre	3	25	24621	205013	9533	7	805	136
9	1	6	JU319	cyb-2.1	20100908	C	2	b	4	gre	3	26	28667	190424	20746	8	733	296
7	2	6	JU319	fat-2	20100908	C	3	b	4	gre	3	27	18005	165807	21481	5	693	307
15	1	5	JU319	ceh-18	20100908	C	4	b	4	gre	3	28	32542	190553	21366	13	755	305
7	6	3	JU319	mom-2	20100908	C	5	b	4	gre	3	29	31049	53950	17928	7	222	256
9	0	7	JU319	rpn-12	20100908	C	6	b	4	gre	3	30	21516	195189	15295	7	732	219
11	2	6	JU319	rpn-9	20100908	C	7	b	4	gre	3	31	31751	160259	19964	10	637	285
7	0	7	JU319	rpn-10	20100908	C	8	b	4	gre	3	32	21397	229756	19877	5	762	284
12	4	3	JU319	mel-32	20100908	C	9	b	4	gre	3	33	47663	77838	28058	11	328	401
11	3	1	JU319	lag-1	20100908	C	10	b	4	gre	3	34	37961	19963	19921	9	91	285
12	1	7	JU319	empty	20100908	C	11	b	4	gre	3	35	32182	212455	17088	10	822	244
7	8	0	JU319	pos-1	20100908	C	12	b	4	gre	3	36	26207	15126	27673	7	73	395
7	1	7	JU642	ztf-1	20100908	D	1	b	4	gre	3	48	25350	190658	13227	7	761	189
12	1	7	JU642	cyb-2.1	20100908	D	2	b	4	gre	3	47	26197	174642	11092	9	698	158
10	2	6	JU642	fat-2	20100908	D	3	b	4	gre	3	46	21708	128710	14839	6	586	212
13	0	7	JU642	ceh-18	20100908	D	4	b	4	gre	3	45	25338	204460	14523	8	769	207
20	2	4	JU642	mom-2	20100908	D	5	b	4	gre	3	44	36483	98353	13770	12	411	197
11	1	7	JU642	rpn-12	20100908	D	6	b	4	gre	3	43	25918	201647	11873	7	684	170
16	1	8	JU642	rpn-9	20100908	D	7	b	4	gre	3	42	35057	201751	18005	11	773	257
9	2	8	JU642	rpn-10	20100908	D	8	b	4	gre	3	41	39740	211807	21187	10	703	303
8	3	5	JU642	mel-32	20100908	D	9	b	4	gre	3	40	35515	99429	17933	5	358	256
20	1	2	JU642	lag-1	20100908	D	10	b	4	gre	3	39	53831	28013	11922	15	147	170
9	1	8	JU642	empty	20100908	D	11	b	4	gre	3	38	23462	231054	20437	4	888	292
16	8	1	JU642	pos-1	20100908	D	12	b	4	gre	3	37	47819	22833	29774	12	95	425
10	1	7	JU440	ztf-1	20100908	E	1	b	4	gre	3	49	15264	211455	10689	5	800	153
14	0	5	JU440	cyb-2.1	20100908	E	2	b	4	gre	3	50	17087	156391	10294	5	635	147
17	1	7	JU440	fat-2	20100908	E	3	b	4	gre	3	51	24006	194156	11740	8	786	168
18	1	7	JU440	ceh-18	20100908	E	4	b	4	gre	3	52	26955	188170	11410	6	751	163
16	1	5	JU440	mom-2	20100908	E	5	b	4	gre	3	53	46653	111399	14005	11	476	200
14	1	7	JU440	rpn-12	20100908	E	6	b	4	gre	3	54	13316	173056	12252	4	649	175
13	1	7	JU440	rpn-9	20100908	E	7	b	4	gre	3	55	33106	210747	18000	8	778	257
11	1	7	JU440	rpn-10	20100908	E	8	b	4	gre	3	56	16413	242795	9673	5	870	138
13	4	5	JU440	mel-32	20100908	E	9	b	4	gre	3	57	41126	118245	16386	9	474	234
11	6	1	JU440	lag-1	20100908	E	10	b	4	gre	3	58	40334	18435	23593	10	99	337
16	0	8	JU440	empty	20100908	E	11	b	4	gre	3	59	48588	254261	19171	13	854	274
10	9	0	JU440	pos-1	20100908	E	12	b	4	gre	3	60	34339	22135	44247	10	104	632
9	1	6	JU398	ztf-1	20100908	F	1	b	4	gre	3	72	19722	182565	8085	6	697	116
12	1	7	JU398	cyb-2.1	20100908	F	2	b	4	gre	3	71	30341	179207	8674	7	725	124
14	1	6	JU398	fat-2	20100908	F	3	b	4	gre	3	70	24318	146169	9213	11	636	132
8	1	7	JU398	ceh-18	20100908	F	4	b	4	gre	3	69	10697	177740	13658	5	725	195
15	2	5	JU398	mom-2	20100908	F	5	b	4	gre	3	68	32967	85072	11896	11	349	170
7	1	7	JU398	rpn-12	20100908	F	6	b	4	gre	3	67	14140	182886	10042	2	626	143
6	1	7	JU398	rpn-9	20100908	F	7	b	4	gre	3	66	19645	179116	9234	5	668	132
14	1	7	JU398	rpn-10	20100908	F	8	b	4	gre	3	65	21775	211297	10021	5	733	143
5	2	5	JU398	mel-32	20100908	F	9	b	4	gre	3	64	37054	100817	14935	6	372	213
7	7	3	JU398	lag-1	20100908	F	10	b	4	gre	3	63	34366	27744	27529	7	149	393
5	1	7	JU398	empty	20100908	F	11	b	4	gre	3	62	35873	178033	18466	6	597	264
15	5	2	JU398	pos-1	20100908	F	12	b	4	gre	3	61	46228	34759	16661	12	126	238
6	1	6	N2	ztf-1	20100908	G	1	b	4	gre	3	73	21698	157173	10460	7	585	149
11	0	5	N2	cyb-2.1	20100908	G	2	b	4	gre	3	74	19092	165629	8727	7	656	125
9	1	6	N2	fat-2	20100908	G	3	b	4	gre	3	75	25042	117894	14413	8	550	206
7	2	7	N2	ceh-18	20100908	G	4	b	4	gre	3	76	20002	165598	15349	7	679	219
7	2	5	N2	mom-2	20100908	G	5	b	4	gre	3	77	18335	94819	11235	4	358	161
8	1	6	N2	rpn-12	20100908	G	6	b	4	gre	3	78	24679	182581	8829	6	672	126
4	2	6	N2	rpn-9	20100908	G	7	b	4	gre	3	79	31422	93942	18310	6	342	262
4	1	6	N2	rpn-10	20100908	G	8	b	4	gre	3	80	38999	128735	15676	5	478	224
4	6	4	N2	mel-32	20100908	G	9	b	4	gre	3	81	37387	59025	29125	7	241	416
7	2	0	N2	lag-1	20100908	G	10	b	4	gre	3	82	32696	5425	4626	7	24	66
6	1	7	N2	empty	20100908	G	11	b	4	gre	3	83	22863	199117	16993	5	682	243
7	9	0	N2	pos-1	20100908	G	12	b	4	gre	3	84	28739	11367	32629	7	56	466
12	0	7	ED3046	ztf-1	20100908	H	1	b	4	gre	3	96	32019	212720	8418	7	844	120
8	1	7	ED3046	cyb-2.1	20100908	H	2	b	4	gre	3	95	15873	199337	15281	5	790	218
10	1	6	ED3046	fat-2	20100908	H	3	b	4	gre	3	94	21310	157438	8459	4	666	121
9	0	7	ED3046	ceh-18	20100908	H	4	b	4	gre	3	93	18755	197842	10953	5	759	156
6	2	5	ED3046	mom-2	20100908	H	5	b	4	gre	3	92	15727	119586	10667	4	416	152
11	0	7	ED3046	rpn-12	20100908	H	6	b	4	gre	3	91	28356	185672	7871	8	694	112
6	2	6	ED3046	rpn-9	20100908	H	7	b	4	gre	3	90	21422	139195	14547	7	497	208
2	1	4	ED3046	rpn-10	20100908	H	8	b	4	gre	3	89	45432	72360	10691	12	298	153
13	4	5	ED3046	mel-32	20100908	H	9	b	4	gre	3	88	36082	90411	17455	8	360	249
12	3	2	ED3046	lag-1	20100908	H	10	b	4	gre	3	87	30417	34680	15332	8	171	219
8	0	8	ED3046	empty	20100908	H	11	b	4	gre	3	86	42021	222570	8215	8	771	117
17	4	1	ED3046	pos-1	20100908	H	12	b	4	gre	3	85	41845	30596	9686	11	134	138
8	2	8	JU301	ztf-1	20100908	A	1	b	4	gre	4	1	30661	191506	17876	10	678	255
9	0	7	JU301	cyb-2.1	20100908	A	2	b	4	gre	4	2	25066	193333	22068	6	750	315
3	5	3	JU301	fat-2	20100908	A	3	b	4	gre	4	3	24168	57975	20749	5	226	296
12	1	7	JU301	ceh-18	20100908	A	4	b	4	gre	4	4	27946	146326	12986	7	578	186
6	7	6	JU301	mom-2	20100908	A	5	b	4	gre	4	5	37121	99107	23944	8	339	342
10	1	7	JU301	rpn-12	20100908	A	6	b	4	gre	4	6	25774	181626	14411	7	698	206
9	2	6	JU301	rpn-9	20100908	A	7	b	4	gre	4	7	43174	128348	18785	10	498	268
10	1	7	JU301	rpn-10	20100908	A	8	b	4	gre	4	8	28355	165535	22477	6	630	321
7	4	5	JU301	mel-32	20100908	A	9	b	4	gre	4	9	28680	95172	21153	4	313	302
10	8	2	JU301	lag-1	20100908	A	10	b	4	gre	4	10	43456	20172	24518	11	98	350
11	1	8	JU301	empty	20100908	A	11	b	4	gre	4	11	29610	231846	17793	7	837	254
11	7	2	JU301	pos-1	20100908	A	12	b	4	gre	4	12	25630	24874	25091	6	97	358
7	0	7	JU406	ztf-1	20100908	B	1	b	4	gre	4	24	13114	175241	12053	2	685	172
8	1	7	JU406	cyb-2.1	20100908	B	2	b	4	gre	4	23	20919	178098	20755	4	699	297
12	1	6	JU406	fat-2	20100908	B	3	b	4	gre	4	22	23565	118457	14087	7	501	201
8	1	7	JU406	ceh-18	20100908	B	4	b	4	gre	4	21	21744	151589	14451	5	571	206
11	1	5	JU406	mom-2	20100908	B	5	b	4	gre	4	20	31530	121460	22818	9	503	326
11	1	7	JU406	rpn-12	20100908	B	6	b	4	gre	4	19	24445	176640	17425	9	654	249
13	1	7	JU406	rpn-9	20100908	B	7	b	4	gre	4	18	44559	152008	15102	12	597	216
10	1	8	JU406	rpn-10	20100908	B	8	b	4	gre	4	17	25190	191519	21664	6	746	309
13	1	7	JU406	mel-32	20100908	B	9	b	4	gre	4	16	34554	140390	14807	10	551	212
13	2	4	JU406	lag-1	20100908	B	10	b	4	gre	4	15	42794	46298	12006	11	237	172
13	1	9	JU406	empty	20100908	B	11	b	4	gre	4	14	32662	217364	17435	10	794	249
5	9	1	JU406	pos-1	20100908	B	12	b	4	gre	4	13	49438	18794	27715	5	76	396
10	0	8	JU319	ztf-1	20100908	C	1	b	4	gre	4	25	14558	170506	13963	4	656	199
8	1	6	JU319	cyb-2.1	20100908	C	2	b	4	gre	4	26	24328	159046	18239	5	631	261
11	1	6	JU319	fat-2	20100908	C	3	b	4	gre	4	27	28696	145243	15144	9	626	216
5	1	6	JU319	ceh-18	20100908	C	4	b	4	gre	4	28	31831	134475	16375	6	481	234
4	6	2	JU319	mom-2	20100908	C	5	b	4	gre	4	29	28265	34611	23370	5	103	334
9	0	7	JU319	rpn-12	20100908	C	6	b	4	gre	4	30	28339	145565	10927	8	532	156
10	1	6	JU319	rpn-9	20100908	C	7	b	4	gre	4	31	32042	134104	21321	9	506	305
7	1	6	JU319	rpn-10	20100908	C	8	b	4	gre	4	32	44586	125943	28097	7	464	401
9	6	3	JU319	mel-32	20100908	C	9	b	4	gre	4	33	40178	62690	30486	6	228	436
12	4	1	JU319	lag-1	20100908	C	10	b	4	gre	4	34	52692	7420	11797	13	26	169
13	0	9	JU319	empty	20100908	C	11	b	4	gre	4	35	24568	233006	18838	7	869	269
12	8	0	JU319	pos-1	20100908	C	12	b	4	gre	4	36	32460	5220	24171	10	28	345
16	1	7	JU642	ztf-1	20100908	D	1	b	4	gre	4	48	27641	166533	13128	8	671	188
9	1	7	JU642	cyb-2.1	20100908	D	2	b	4	gre	4	47	29806	162078	12716	5	643	182
13	2	5	JU642	fat-2	20100908	D	3	b	4	gre	4	46	23213	95360	14505	9	429	207
10	1	7	JU642	ceh-18	20100908	D	4	b	4	gre	4	45	27630	168213	17995	7	613	257
19	1	4	JU642	mom-2	20100908	D	5	b	4	gre	4	44	51148	80285	13353	16	318	191
11	1	7	JU642	rpn-12	20100908	D	6	b	4	gre	4	43	33478	172284	15481	10	646	221
13	1	7	JU642	rpn-9	20100908	D	7	b	4	gre	4	42	34610	151087	21411	9	578	306
8	1	8	JU642	rpn-10	20100908	D	8	b	4	gre	4	41	42777	178952	26178	8	685	374
16	1	5	JU642	mel-32	20100908	D	9	b	4	gre	4	40	41316	100028	9192	10	403	131
21	2	1	JU642	lag-1	20100908	D	10	b	4	gre	4	39	59626	24285	9151	18	81	131
7	1	7	JU642	empty	20100908	D	11	b	4	gre	4	38	37243	191840	20543	9	648	293
13	9	1	JU642	pos-1	20100908	D	12	b	4	gre	4	37	51202	20337	33379	11	103	477
16	1	7	JU440	ztf-1	20100908	E	1	b	4	gre	4	49	44654	165866	12657	13	674	181
10	1	7	JU440	cyb-2.1	20100908	E	2	b	4	gre	4	50	23456	189093	14571	6	716	208
13	1	7	JU440	fat-2	20100908	E	3	b	4	gre	4	51	37122	146441	9617	14	596	137
15	1	7	JU440	ceh-18	20100908	E	4	b	4	gre	4	52	35128	163832	21753	11	656	311
15	3	4	JU440	mom-2	20100908	E	5	b	4	gre	4	53	44631	80948	8485	14	311	121
9	1	7	JU440	rpn-12	20100908	E	6	b	4	gre	4	54	31184	151668	22146	7	597	316
10	1	7	JU440	rpn-9	20100908	E	7	b	4	gre	4	55	39952	167587	20607	11	638	294
9	1	8	JU440	rpn-10	20100908	E	8	b	4	gre	4	56	46281	167134	24554	13	639	351
10	6	5	JU440	mel-32	20100908	E	9	b	4	gre	4	57	53025	91733	24723	10	323	353
13	6	2	JU440	lag-1	20100908	E	10	b	4	gre	4	58	54445	14105	20253	14	75	289
15	1	9	JU440	empty	20100908	E	11	b	4	gre	4	59	34693	245567	17265	9	939	247
13	9	1	JU440	pos-1	20100908	E	12	b	4	gre	4	60	46968	11365	47120	11	47	673
9	1	6	JU398	ztf-1	20100908	F	1	b	4	gre	4	72	23361	173746	14078	7	689	201
9	0	7	JU398	cyb-2.1	20100908	F	2	b	4	gre	4	71	20715	148557	8903	7	562	127
11	1	6	JU398	fat-2	20100908	F	3	b	4	gre	4	70	28817	124205	13533	11	521	193
14	0	7	JU398	ceh-18	20100908	F	4	b	4	gre	4	69	18696	149222	11983	7	578	171
4	4	4	JU398	mom-2	20100908	F	5	b	4	gre	4	68	24894	82008	18082	4	260	258
7	1	7	JU398	rpn-12	20100908	F	6	b	4	gre	4	67	35368	159098	15950	10	581	228
9	1	7	JU398	rpn-9	20100908	F	7	b	4	gre	4	66	25183	156416	19901	5	596	284
9	1	8	JU398	rpn-10	20100908	F	8	b	4	gre	4	65	30208	204166	14462	6	734	207
9	1	5	JU398	mel-32	20100908	F	9	b	4	gre	4	64	44639	113744	13248	8	437	189
14	2	2	JU398	lag-1	20100908	F	10	b	4	gre	4	63	57808	33166	7225	15	148	103
11	0	7	JU398	empty	20100908	F	11	b	4	gre	4	62	39517	175756	17825	8	623	255
6	9	1	JU398	pos-1	20100908	F	12	b	4	gre	4	61	33087	17200	42584	11	79	608
10	1	6	N2	ztf-1	20100908	G	1	b	4	gre	4	73	26103	158564	13710	8	617	196
6	0	6	N2	cyb-2.1	20100908	G	2	b	4	gre	4	74	24681	136353	9754	7	489	139
7	2	5	N2	fat-2	20100908	G	3	b	4	gre	4	75	31113	90345	14348	7	411	205
7	1	6	N2	ceh-18	20100908	G	4	b	4	gre	4	76	22050	123744	15272	5	493	218
8	4	5	N2	mom-2	20100908	G	5	b	4	gre	4	77	17144	94880	12466	6	293	178
10	0	6	N2	rpn-12	20100908	G	6	b	4	gre	4	78	37199	153205	11429	9	573	163
11	1	6	N2	rpn-9	20100908	G	7	b	4	gre	4	79	39506	128961	18101	11	482	259
3	1	4	N2	rpn-10	20100908	G	8	b	4	gre	4	80	41648	107428	17332	3	391	248
6	8	4	N2	mel-32	20100908	G	9	b	4	gre	4	81	31577	83282	18001	3	258	257
NA	NA	NA	N2	lag-1	20100908	G	10	b	4	gre	4	82	NA	NA	NA	NA	NA	NA
8	1	7	N2	empty	20100908	G	11	b	4	gre	4	83	37783	181248	14328	10	688	205
10	9	0	N2	pos-1	20100908	G	12	b	4	gre	4	84	19707	11271	28741	6	64	411
5	1	6	ED3046	ztf-1	20100908	H	1	b	4	gre	4	96	29288	174082	15820	5	662	226
13	1	7	ED3046	cyb-2.1	20100908	H	2	b	4	gre	4	95	37833	185153	7680	12	733	110
11	1	6	ED3046	fat-2	20100908	H	3	b	4	gre	4	94	18268	129640	9700	6	573	139
7	0	7	ED3046	ceh-18	20100908	H	4	b	4	gre	4	93	17586	169437	18441	4	630	263
10	1	5	ED3046	mom-2	20100908	H	5	b	4	gre	4	92	32845	116098	9689	8	471	138
6	0	7	ED3046	rpn-12	20100908	H	6	b	4	gre	4	91	34888	160477	10706	7	620	153
9	1	7	ED3046	rpn-9	20100908	H	7	b	4	gre	4	90	43150	150275	13364	8	619	191
3	0	5	ED3046	rpn-10	20100908	H	8	b	4	gre	4	89	51399	101773	18364	9	383	262
9	6	4	ED3046	mel-32	20100908	H	9	b	4	gre	4	88	49588	81501	25126	11	288	359
8	4	2	ED3046	lag-1	20100908	H	10	b	4	gre	4	87	20161	24189	17000	6	109	243
15	0	9	ED3046	empty	20100908	H	11	b	4	gre	4	86	41703	245135	10823	11	974	155
13	7	1	ED3046	pos-1	20100908	H	12	b	4	gre	4	85	27740	24156	27794	8	86	397
8	1	8	JU301	ztf-1	20100908	A	1	b	4	gre	5	1	27380	211405	16940	7	767	242
12	1	8	JU301	cyb-2.1	20100908	A	2	b	4	gre	5	2	25254	192487	18617	6	739	266
7	4	5	JU301	fat-2	20100908	A	3	b	4	gre	5	3	29666	107037	19120	9	425	273
7	1	7	JU301	ceh-18	20100908	A	4	b	4	gre	5	4	22372	151986	16730	6	595	239
7	5	6	JU301	mom-2	20100908	A	5	b	4	gre	5	5	29795	100059	21409	6	382	306
9	1	7	JU301	rpn-12	20100908	A	6	b	4	gre	5	6	19867	163776	12566	8	628	180
4	2	6	JU301	rpn-9	20100908	A	7	b	4	gre	5	7	36988	86666	15498	7	333	221
3	1	6	JU301	rpn-10	20100908	A	8	b	4	gre	5	8	29614	128681	17590	6	476	251
7	5	6	JU301	mel-32	20100908	A	9	b	4	gre	5	9	28026	89075	20682	4	356	295
15	3	2	JU301	lag-1	20100908	A	10	b	4	gre	5	10	58528	18055	15134	11	100	216
6	1	7	JU301	empty	20100908	A	11	b	4	gre	5	11	22467	182958	7877	5	674	113
11	7	2	JU301	pos-1	20100908	A	12	b	4	gre	5	12	29926	30487	22409	8	115	320
11	1	8	JU406	ztf-1	20100908	B	1	b	4	gre	5	24	28157	179167	14413	8	715	206
14	1	8	JU406	cyb-2.1	20100908	B	2	b	4	gre	5	23	25792	181548	6860	5	709	98
17	1	6	JU406	fat-2	20100908	B	3	b	4	gre	5	22	26463	141429	10671	5	622	152
4	1	7	JU406	ceh-18	20100908	B	4	b	4	gre	5	21	24574	124683	19915	3	440	285
7	1	7	JU406	mom-2	20100908	B	5	b	4	gre	5	20	20560	152702	13633	5	560	195
5	1	7	JU406	rpn-12	20100908	B	6	b	4	gre	5	19	29424	128343	16161	5	474	231
17	1	7	JU406	rpn-9	20100908	B	7	b	4	gre	5	18	44581	131855	14702	12	570	210
9	1	7	JU406	rpn-10	20100908	B	8	b	4	gre	5	17	24271	178892	9926	5	678	142
14	2	7	JU406	mel-32	20100908	B	9	b	4	gre	5	16	38728	156864	13327	13	643	190
16	2	5	JU406	lag-1	20100908	B	10	b	4	gre	5	15	36015	59567	16229	12	299	232
12	1	8	JU406	empty	20100908	B	11	b	4	gre	5	14	20774	209310	7313	6	840	104
4	8	3	JU406	pos-1	20100908	B	12	b	4	gre	5	13	39692	26571	23827	6	100	340
8	1	8	JU319	ztf-1	20100908	C	1	b	4	gre	5	25	17105	191029	12536	1	746	179
6	1	7	JU319	cyb-2.1	20100908	C	2	b	4	gre	5	26	19164	140315	12711	3	531	182
10	1	7	JU319	fat-2	20100908	C	3	b	4	gre	5	27	25713	141501	12674	8	627	181
8	2	8	JU319	ceh-18	20100908	C	4	b	4	gre	5	28	28849	186584	19256	9	704	275
10	2	4	JU319	mom-2	20100908	C	5	b	4	gre	5	29	24459	52463	13847	6	199	198
6	1	7	JU319	rpn-12	20100908	C	6	b	4	gre	5	30	30248	138182	11596	5	499	166
9	3	7	JU319	rpn-9	20100908	C	7	b	4	gre	5	31	39249	127951	15976	7	496	228
6	2	6	JU319	rpn-10	20100908	C	8	b	4	gre	5	32	31298	119340	18384	6	426	263
9	4	4	JU319	mel-32	20100908	C	9	b	4	gre	5	33	41469	65440	21138	7	234	302
NA	NA	NA	JU319	lag-1	20100908	C	10	b	4	gre	5	34	NA	NA	NA	NA	NA	NA
5	2	7	JU319	empty	20100908	C	11	b	4	gre	5	35	31426	159822	16039	5	578	229
15	6	0	JU319	pos-1	20100908	C	12	b	4	gre	5	36	39137	11344	10521	11	52	150
9	2	8	JU642	ztf-1	20100908	D	1	b	4	gre	5	48	22892	188105	12477	6	707	178
13	2	7	JU642	cyb-2.1	20100908	D	2	b	4	gre	5	47	22968	187110	12414	8	727	177
8	3	6	JU642	fat-2	20100908	D	3	b	4	gre	5	46	29514	105360	12401	7	470	177
10	1	8	JU642	ceh-18	20100908	D	4	b	4	gre	5	45	26294	158462	14654	10	629	209
15	2	6	JU642	mom-2	20100908	D	5	b	4	gre	5	44	42304	99706	13265	11	405	190
15	1	7	JU642	rpn-12	20100908	D	6	b	4	gre	5	43	29304	203401	9917	7	758	142
8	2	7	JU642	rpn-9	20100908	D	7	b	4	gre	5	42	28707	153908	19812	5	609	283
6	1	7	JU642	rpn-10	20100908	D	8	b	4	gre	5	41	23608	181802	12054	5	634	172
16	2	6	JU642	mel-32	20100908	D	9	b	4	gre	5	40	39914	99736	18223	11	417	260
10	3	1	JU642	lag-1	20100908	D	10	b	4	gre	5	39	47653	11350	9992	10	58	143
12	1	8	JU642	empty	20100908	D	11	b	4	gre	5	38	28570	196020	11209	8	770	160
8	9	2	JU642	pos-1	20100908	D	12	b	4	gre	5	37	48076	17864	38103	10	89	544
14	1	8	JU440	ztf-1	20100908	E	1	b	4	gre	5	49	24226	193065	11531	9	788	165
12	1	8	JU440	cyb-2.1	20100908	E	2	b	4	gre	5	50	26140	209981	8342	7	782	119
18	1	6	JU440	fat-2	20100908	E	3	b	4	gre	5	51	26964	175046	11965	9	715	171
15	1	7	JU440	ceh-18	20100908	E	4	b	4	gre	5	52	33571	170977	11406	12	685	163
10	5	5	JU440	mom-2	20100908	E	5	b	4	gre	5	53	27607	97694	17898	9	387	256
13	2	8	JU440	rpn-12	20100908	E	6	b	4	gre	5	54	34618	186133	10368	8	733	148
22	1	7	JU440	rpn-9	20100908	E	7	b	4	gre	5	55	48204	154461	13354	15	659	191
12	1	8	JU440	rpn-10	20100908	E	8	b	4	gre	5	56	26924	206136	10852	6	805	155
10	5	5	JU440	mel-32	20100908	E	9	b	4	gre	5	57	43756	96616	19998	9	374	286
13	4	1	JU440	lag-1	20100908	E	10	b	4	gre	5	58	51265	13364	7696	12	71	110
9	1	9	JU440	empty	20100908	E	11	b	4	gre	5	59	26637	237623	13914	5	793	199
9	9	0	JU440	pos-1	20100908	E	12	b	4	gre	5	60	32217	15317	31561	9	71	451
13	1	7	JU398	ztf-1	20100908	F	1	b	4	gre	5	72	28508	159421	11307	10	635	162
4	1	7	JU398	cyb-2.1	20100908	F	2	b	4	gre	5	71	9650	182383	12683	2	662	181
6	1	6	JU398	fat-2	20100908	F	3	b	4	gre	5	70	17493	117650	10636	6	487	152
17	2	7	JU398	ceh-18	20100908	F	4	b	4	gre	5	69	28978	142290	17237	11	588	246
7	2	6	JU398	mom-2	20100908	F	5	b	4	gre	5	68	27466	91882	13762	8	345	197
12	1	7	JU398	rpn-12	20100908	F	6	b	4	gre	5	67	21580	162264	20305	9	642	290
9	1	8	JU398	rpn-9	20100908	F	7	b	4	gre	5	66	31599	181748	17820	9	686	255
12	1	8	JU398	rpn-10	20100908	F	8	b	4	gre	5	65	27517	204550	12076	10	734	173
8	2	6	JU398	mel-32	20100908	F	9	b	4	gre	5	64	37313	115717	16423	7	425	235
14	3	3	JU398	lag-1	20100908	F	10	b	4	gre	5	63	30774	37860	10047	9	188	144
10	1	8	JU398	empty	20100908	F	11	b	4	gre	5	62	24280	229254	11893	8	804	170
10	8	2	JU398	pos-1	20100908	F	12	b	4	gre	5	61	39663	26574	19548	10	93	279
7	1	7	N2	ztf-1	20100908	G	1	b	4	gre	5	73	21394	153029	11430	5	583	163
10	1	7	N2	cyb-2.1	20100908	G	2	b	4	gre	5	74	23834	170532	11433	8	653	163
7	2	6	N2	fat-2	20100908	G	3	b	4	gre	5	75	32759	110922	14911	11	484	213
8	1	7	N2	ceh-18	20100908	G	4	b	4	gre	5	76	27171	156931	13987	7	603	200
6	5	5	N2	mom-2	20100908	G	5	b	4	gre	5	77	30009	71404	16526	6	246	236
6	2	6	N2	rpn-12	20100908	G	6	b	4	gre	5	78	22379	136607	12152	5	502	174
9	2	7	N2	rpn-9	20100908	G	7	b	4	gre	5	79	31382	134001	15519	8	532	222
9	1	6	N2	rpn-10	20100908	G	8	b	4	gre	5	80	24153	170677	21474	7	592	307
6	8	5	N2	mel-32	20100908	G	9	b	4	gre	5	81	52321	74719	21114	7	260	302
10	1	1	N2	lag-1	20100908	G	10	b	4	gre	5	82	40348	9129	3954	7	42	56
4	1	7	N2	empty	20100908	G	11	b	4	gre	5	83	47460	179961	16396	14	633	234
10	9	0	N2	pos-1	20100908	G	12	b	4	gre	5	84	34636	14001	35121	11	70	502
7	1	8	ED3046	ztf-1	20100908	H	1	b	4	gre	5	96	17910	200227	14483	5	725	207
8	1	8	ED3046	cyb-2.1	20100908	H	2	b	4	gre	5	95	24582	204557	15493	6	734	221
8	1	6	ED3046	fat-2	20100908	H	3	b	4	gre	5	94	25077	149515	9690	8	634	138
12	1	7	ED3046	ceh-18	20100908	H	4	b	4	gre	5	93	27125	169929	14455	8	692	207
7	1	7	ED3046	mom-2	20100908	H	5	b	4	gre	5	92	16548	138612	10224	4	499	146
10	1	7	ED3046	rpn-12	20100908	H	6	b	4	gre	5	91	19364	171973	6895	5	652	99
11	1	7	ED3046	rpn-9	20100908	H	7	b	4	gre	5	90	33230	170097	8584	6	655	123
7	1	8	ED3046	rpn-10	20100908	H	8	b	4	gre	5	89	44471	199922	13031	7	652	186
9	6	4	ED3046	mel-32	20100908	H	9	b	4	gre	5	88	43821	89370	12694	9	339	181
13	4	3	ED3046	lag-1	20100908	H	10	b	4	gre	5	87	39650	36671	16160	10	175	231
7	1	8	ED3046	empty	20100908	H	11	b	4	gre	5	86	43691	208542	7535	10	789	108
9	9	2	ED3046	pos-1	20100908	H	12	b	4	gre	5	85	43441	26881	27856	9	104	398
10	1	7	JU301	ztf-1	20100908	A	1	b	4	roy	6	1	17467	164557	14037	4	675	201
15	1	7	JU301	cyb-2.1	20100908	A	2	b	4	roy	6	2	23244	153299	13383	8	613	191
10	1	6	JU301	fat-2	20100908	A	3	b	4	roy	6	3	22053	154438	7739	8	653	111
11	0	7	JU301	ceh-18	20100908	A	4	b	4	roy	6	4	17614	149676	16813	6	593	240
8	2	6	JU301	mom-2	20100908	A	5	b	4	roy	6	5	21317	119641	14093	4	468	201
9	1	6	JU301	rpn-12	20100908	A	6	b	4	roy	6	6	25141	129525	14080	7	519	201
7	3	6	JU301	rpn-9	20100908	A	7	b	4	roy	6	7	37288	97356	18765	6	381	268
5	1	7	JU301	rpn-10	20100908	A	8	b	4	roy	6	8	16652	138397	13707	3	517	196
6	3	6	JU301	mel-32	20100908	A	9	b	4	roy	6	9	16988	75460	15630	4	269	223
9	8	1	JU301	lag-1	20100908	A	10	b	4	roy	6	10	29616	14519	20490	9	70	293
11	1	8	JU301	empty	20100908	A	11	b	4	roy	6	11	18122	202918	10326	5	764	148
10	6	3	JU301	pos-1	20100908	A	12	b	4	roy	6	12	53336	36312	18587	10	147	266
12	1	7	JU406	ztf-1	20100908	B	1	b	4	roy	6	24	34329	136351	8317	10	547	119
11	1	7	JU406	cyb-2.1	20100908	B	2	b	4	roy	6	23	17861	154186	8767	6	600	125
11	1	7	JU406	fat-2	20100908	B	3	b	4	roy	6	22	15537	132479	10267	4	527	147
9	1	6	JU406	ceh-18	20100908	B	4	b	4	roy	6	21	23546	128296	7436	6	495	106
9	1	6	JU406	mom-2	20100908	B	5	b	4	roy	6	20	23530	109586	6500	7	451	93
11	1	7	JU406	rpn-12	20100908	B	6	b	4	roy	6	19	16088	158756	12270	6	620	175
14	1	6	JU406	rpn-9	20100908	B	7	b	4	roy	6	18	36943	114047	8513	12	454	122
9	1	7	JU406	rpn-10	20100908	B	8	b	4	roy	6	17	16018	135748	9937	4	516	142
7	2	6	JU406	mel-32	20100908	B	9	b	4	roy	6	16	26391	86933	8454	5	327	121
11	2	5	JU406	lag-1	20100908	B	10	b	4	roy	6	15	22533	38941	15906	7	202	227
7	1	7	JU406	empty	20100908	B	11	b	4	roy	6	14	24222	160262	11379	4	593	163
20	2	3	JU406	pos-1	20100908	B	12	b	4	roy	6	13	33699	35844	8770	10	139	125
8	0	7	JU319	ztf-1	20100908	C	1	b	4	roy	6	25	20076	172596	11030	4	632	158
20	1	7	JU319	cyb-2.1	20100908	C	2	b	4	roy	6	26	24330	141769	11249	7	531	161
7	2	6	JU319	fat-2	20100908	C	3	b	4	roy	6	27	11938	99904	8357	5	447	119
11	1	7	JU319	ceh-18	20100908	C	4	b	4	roy	6	28	23560	122325	9732	8	526	139
13	2	4	JU319	mom-2	20100908	C	5	b	4	roy	6	29	34601	38880	9402	9	162	134
8	1	6	JU319	rpn-12	20100908	C	6	b	4	roy	6	30	26355	127504	9998	6	499	143
12	1	6	JU319	rpn-9	20100908	C	7	b	4	roy	6	31	27024	115878	8645	9	449	124
10	0	7	JU319	rpn-10	20100908	C	8	b	4	roy	6	32	19758	142833	9393	5	577	134
8	2	3	JU319	mel-32	20100908	C	9	b	4	roy	6	33	34204	37295	9812	8	135	140
11	1	1	JU319	lag-1	20100908	C	10	b	4	roy	6	34	28336	6227	5017	8	26	72
11	1	7	JU319	empty	20100908	C	11	b	4	roy	6	35	19880	170474	8690	5	679	124
15	3	0	JU319	pos-1	20100908	C	12	b	4	roy	6	36	38780	5147	10516	15	26	150
15	1	7	JU642	ztf-1	20100908	D	1	b	4	roy	6	48	24621	157877	9212	12	576	132
7	1	6	JU642	cyb-2.1	20100908	D	2	b	4	roy	6	47	28237	158585	8088	8	611	116
10	0	7	JU642	fat-2	20100908	D	3	b	4	roy	6	46	16813	137647	5869	8	569	84
9	1	7	JU642	ceh-18	20100908	D	4	b	4	roy	6	45	25233	158190	14169	8	619	202
9	2	6	JU642	mom-2	20100908	D	5	b	4	roy	6	44	23622	108484	8601	6	419	123
11	0	7	JU642	rpn-12	20100908	D	6	b	4	roy	6	43	24587	145032	12902	6	559	184
14	1	7	JU642	rpn-9	20100908	D	7	b	4	roy	6	42	21101	154381	16747	5	596	239
8	1	7	JU642	rpn-10	20100908	D	8	b	4	roy	6	41	19585	161428	10215	8	629	146
10	2	4	JU642	mel-32	20100908	D	9	b	4	roy	6	40	27885	63519	10840	8	250	155
19	2	1	JU642	lag-1	20100908	D	10	b	4	roy	6	39	44008	19519	7542	13	85	108
9	1	7	JU642	empty	20100908	D	11	b	4	roy	6	38	11616	162911	11697	2	658	167
18	3	3	JU642	pos-1	20100908	D	12	b	4	roy	6	37	44991	37310	14381	13	160	205
11	0	7	JU440	ztf-1	20100908	E	1	b	4	roy	6	49	24198	163239	9582	8	659	137
15	0	7	JU440	cyb-2.1	20100908	E	2	b	4	roy	6	50	24978	150728	7412	8	596	106
23	0	7	JU440	fat-2	20100908	E	3	b	4	roy	6	51	38068	166453	11848	12	678	169
16	1	6	JU440	ceh-18	20100908	E	4	b	4	roy	6	52	22281	161217	10587	7	637	151
14	2	5	JU440	mom-2	20100908	E	5	b	4	roy	6	53	37372	90899	6419	9	370	92
15	0	7	JU440	rpn-12	20100908	E	6	b	4	roy	6	54	23840	148141	7218	9	569	103
4	1	6	JU440	rpn-9	20100908	E	7	b	4	roy	6	55	26592	109324	15628	7	373	223
19	1	7	JU440	rpn-10	20100908	E	8	b	4	roy	6	56	25696	153081	10897	7	647	156
13	2	5	JU440	mel-32	20100908	E	9	b	4	roy	6	57	25079	80747	12565	7	320	180
11	3	1	JU440	lag-1	20100908	E	10	b	4	roy	6	58	35478	11110	13403	11	59	191
15	1	7	JU440	empty	20100908	E	11	b	4	roy	6	59	25931	171529	9631	10	716	138
8	8	1	JU440	pos-1	20100908	E	12	b	4	roy	6	60	28224	11915	22452	8	43	321
8	1	7	JU398	ztf-1	20100908	F	1	b	4	roy	6	72	22596	167859	11496	7	591	164
5	0	7	JU398	cyb-2.1	20100908	F	2	b	4	roy	6	71	15851	158152	8348	3	575	119
11	1	7	JU398	fat-2	20100908	F	3	b	4	roy	6	70	20932	136220	8326	7	572	119
16	0	6	JU398	ceh-18	20100908	F	4	b	4	roy	6	69	23901	129274	9224	8	544	132
8	2	6	JU398	mom-2	20100908	F	5	b	4	roy	6	68	31036	103207	14013	7	418	200
13	1	7	JU398	rpn-12	20100908	F	6	b	4	roy	6	67	23572	176232	12282	7	624	175
8	1	7	JU398	rpn-9	20100908	F	7	b	4	roy	6	66	29955	151701	15528	6	611	222
13	1	7	JU398	rpn-10	20100908	F	8	b	4	roy	6	65	17853	171095	11455	4	617	164
13	1	7	JU398	mel-32	20100908	F	9	b	4	roy	6	64	30771	130979	9845	9	546	141
7	5	2	JU398	lag-1	20100908	F	10	b	4	roy	6	63	28387	16876	13598	8	96	194
13	0	7	JU398	empty	20100908	F	11	b	4	roy	6	62	23867	156922	10829	7	614	155
13	1	3	JU398	pos-1	20100908	F	12	b	4	roy	6	61	27408	32194	6421	9	130	92
10	1	7	N2	ztf-1	20100908	G	1	b	4	roy	6	73	27910	175621	10054	6	677	144
15	0	7	N2	cyb-2.1	20100908	G	2	b	4	roy	6	74	28109	166068	6272	11	639	90
8	3	7	N2	fat-2	20100908	G	3	b	4	roy	6	75	27890	125127	19271	7	552	275
16	1	7	N2	ceh-18	20100908	G	4	b	4	roy	6	76	25616	155987	11863	11	655	169
2	6	5	N2	mom-2	20100908	G	5	b	4	roy	6	77	24268	60650	20125	2	209	288
10	1	7	N2	rpn-12	20100908	G	6	b	4	roy	6	78	23575	151576	12052	7	541	172
9	2	6	N2	rpn-9	20100908	G	7	b	4	roy	6	79	26400	107780	15421	6	379	220
5	2	6	N2	rpn-10	20100908	G	8	b	4	roy	6	80	18550	124749	12424	4	443	177
8	3	4	N2	mel-32	20100908	G	9	b	4	roy	6	81	28335	61197	8876	7	231	127
5	7	1	N2	lag-1	20100908	G	10	b	4	roy	6	82	18011	11280	19498	6	61	279
10	1	7	N2	empty	20100908	G	11	b	4	roy	6	83	17297	154517	7387	7	624	106
5	9	0	N2	pos-1	20100908	G	12	b	4	roy	6	84	14759	8755	32768	3	52	468
7	1	8	ED3046	ztf-1	20100908	H	1	b	4	roy	6	96	22849	200351	11050	6	773	158
6	1	7	ED3046	cyb-2.1	20100908	H	2	b	4	roy	6	95	24746	164149	9816	6	614	140
13	1	7	ED3046	fat-2	20100908	H	3	b	4	roy	6	94	20778	170799	4915	7	690	70
10	1	7	ED3046	ceh-18	20100908	H	4	b	4	roy	6	93	25141	191338	10848	8	716	155
4	1	7	ED3046	mom-2	20100908	H	5	b	4	roy	6	92	19956	112739	11327	4	407	162
12	1	7	ED3046	rpn-12	20100908	H	6	b	4	roy	6	91	20471	175462	10497	5	663	150
12	1	8	ED3046	rpn-9	20100908	H	7	b	4	roy	6	90	31164	169931	9636	11	653	138
11	1	8	ED3046	rpn-10	20100908	H	8	b	4	roy	6	89	33299	202133	8136	10	739	116
9	5	4	ED3046	mel-32	20100908	H	9	b	4	roy	6	88	31099	49229	16999	7	180	243
12	2	3	ED3046	lag-1	20100908	H	10	b	4	roy	6	87	24909	31081	10700	10	139	153
10	1	7	ED3046	empty	20100908	H	11	b	4	roy	6	86	24165	167880	8678	5	685	124
11	3	2	ED3046	pos-1	20100908	H	12	b	4	roy	6	85	31874	24034	13040	8	97	186
10	1	7	JU301	ztf-1	20100908	A	1	b	4	roy	7	1	13318	163149	13409	6	665	192
11	1	7	JU301	cyb-2.1	20100908	A	2	b	4	roy	7	2	22219	168957	16585	8	690	237
8	1	7	JU301	fat-2	20100908	A	3	b	4	roy	7	3	23568	127156	13187	7	582	188
13	0	6	JU301	ceh-18	20100908	A	4	b	4	roy	7	4	21189	169192	8223	9	673	117
10	1	6	JU301	mom-2	20100908	A	5	b	4	roy	7	5	18043	121166	12509	6	458	179
15	0	6	JU301	rpn-12	20100908	A	6	b	4	roy	7	6	23622	137579	12017	7	596	172
10	2	6	JU301	rpn-9	20100908	A	7	b	4	roy	7	7	21674	139493	15935	7	602	228
8	0	7	JU301	rpn-10	20100908	A	8	b	4	roy	7	8	14646	169652	15302	5	679	219
5	3	4	JU301	mel-32	20100908	A	9	b	4	roy	7	9	36622	77804	20628	8	291	295
6	7	1	JU301	lag-1	20100908	A	10	b	4	roy	7	10	24899	24559	30480	7	136	435
8	1	7	JU301	empty	20100908	A	11	b	4	roy	7	11	14628	179619	15668	4	724	224
11	4	1	JU301	pos-1	20100908	A	12	b	4	roy	7	12	31258	27135	16542	10	119	236
9	1	7	JU406	ztf-1	20100908	B	1	b	4	roy	7	24	13282	173439	13048	3	664	186
10	1	7	JU406	cyb-2.1	20100908	B	2	b	4	roy	7	23	24762	147045	11381	7	585	163
4	1	7	JU406	fat-2	20100908	B	3	b	4	roy	7	22	9542	167767	14649	3	663	209
14	0	7	JU406	ceh-18	20100908	B	4	b	4	roy	7	21	24815	170026	15271	7	688	218
14	1	5	JU406	mom-2	20100908	B	5	b	4	roy	7	20	26832	105309	11320	8	448	162
17	1	7	JU406	rpn-12	20100908	B	6	b	4	roy	7	19	19647	156506	8052	5	636	115
11	1	6	JU406	rpn-9	20100908	B	7	b	4	roy	7	18	32517	164502	16973	10	618	242
13	1	7	JU406	rpn-10	20100908	B	8	b	4	roy	7	17	26992	152278	16957	10	627	242
11	1	6	JU406	mel-32	20100908	B	9	b	4	roy	7	16	28941	107406	11848	10	507	169
13	1	3	JU406	lag-1	20100908	B	10	b	4	roy	7	15	27400	73816	14615	7	350	209
9	1	7	JU406	empty	20100908	B	11	b	4	roy	7	14	14180	164711	9776	5	651	140
10	3	2	JU406	pos-1	20100908	B	12	b	4	roy	7	13	28293	40808	14047	8	146	201
5	2	7	JU319	ztf-1	20100908	C	1	b	4	roy	7	25	26119	150244	20189	6	583	288
7	1	7	JU319	cyb-2.1	20100908	C	2	b	4	roy	7	26	15336	148367	14123	5	611	202
8	1	5	JU319	fat-2	20100908	C	3	b	4	roy	7	27	20131	110233	10277	4	502	147
18	0	6	JU319	ceh-18	20100908	C	4	b	4	roy	7	28	29056	133791	18686	10	599	267
7	3	2	JU319	mom-2	20100908	C	5	b	4	roy	7	29	35413	53594	10904	9	203	156
6	1	7	JU319	rpn-12	20100908	C	6	b	4	roy	7	30	23571	141755	12026	5	566	172
10	1	6	JU319	rpn-9	20100908	C	7	b	4	roy	7	31	25296	125085	17694	6	519	253
4	1	5	JU319	rpn-10	20100908	C	8	b	4	roy	7	32	22776	110047	12065	3	401	172
8	1	3	JU319	mel-32	20100908	C	9	b	4	roy	7	33	30796	57354	13755	9	231	197
10	1	0	JU319	lag-1	20100908	C	10	b	4	roy	7	34	29070	22429	17275	9	112	247
13	1	7	JU319	empty	20100908	C	11	b	4	roy	7	35	19639	180802	7889	6	728	113
4	7	0	JU319	pos-1	20100908	C	12	b	4	roy	7	36	22273	5149	26984	4	35	385
12	1	7	JU642	ztf-1	20100908	D	1	b	4	roy	7	48	20127	193292	7703	6	759	110
16	1	7	JU642	cyb-2.1	20100908	D	2	b	4	roy	7	47	24204	166098	15783	7	661	225
12	0	7	JU642	fat-2	20100908	D	3	b	4	roy	7	46	27427	160114	10320	8	684	147
6	0	6	JU642	ceh-18	20100908	D	4	b	4	roy	7	45	19441	154674	11139	6	586	159
13	1	4	JU642	mom-2	20100908	D	5	b	4	roy	7	44	37590	85958	10809	10	342	154
16	1	6	JU642	rpn-12	20100908	D	6	b	4	roy	7	43	24282	130784	11910	8	517	170
12	1	6	JU642	rpn-9	20100908	D	7	b	4	roy	7	42	27145	151092	17273	9	626	247
8	0	7	JU642	rpn-10	20100908	D	8	b	4	roy	7	41	20422	158364	9844	4	611	141
13	1	5	JU642	mel-32	20100908	D	9	b	4	roy	7	40	20007	99269	8648	4	421	124
17	1	1	JU642	lag-1	20100908	D	10	b	4	roy	7	39	30372	15871	6338	8	88	91
12	1	7	JU642	empty	20100908	D	11	b	4	roy	7	38	23215	183735	7279	7	727	104
13	2	1	JU642	pos-1	20100908	D	12	b	4	roy	7	37	31723	38061	10311	8	153	147
12	0	7	JU440	ztf-1	20100908	E	1	b	4	roy	7	49	18110	181372	8012	3	736	114
14	0	7	JU440	cyb-2.1	20100908	E	2	b	4	roy	7	50	24357	180055	11844	6	701	169
14	0	7	JU440	fat-2	20100908	E	3	b	4	roy	7	51	27627	187083	7847	7	739	112
19	1	6	JU440	ceh-18	20100908	E	4	b	4	roy	7	52	30594	173615	13474	8	688	192
17	2	3	JU440	mom-2	20100908	E	5	b	4	roy	7	53	26916	70176	12595	9	277	180
9	0	6	JU440	rpn-12	20100908	E	6	b	4	roy	7	54	14007	136611	6349	4	521	91
13	1	5	JU440	rpn-9	20100908	E	7	b	4	roy	7	55	34932	137870	12387	9	567	177
9	1	6	JU440	rpn-10	20100908	E	8	b	4	roy	7	56	20752	136807	17008	7	555	243
11	1	4	JU440	mel-32	20100908	E	9	b	4	roy	7	57	42183	94091	18707	10	399	267
16	1	1	JU440	lag-1	20100908	E	10	b	4	roy	7	58	37172	22867	10792	12	130	154
12	1	7	JU440	empty	20100908	E	11	b	4	roy	7	59	27168	186554	9475	8	738	135
15	4	1	JU440	pos-1	20100908	E	12	b	4	roy	7	60	39788	13459	17875	8	64	255
12	0	7	JU398	ztf-1	20100908	F	1	b	4	roy	7	72	24318	152133	8150	6	605	116
10	1	6	JU398	cyb-2.1	20100908	F	2	b	4	roy	7	71	24065	159354	9510	4	618	136
13	1	6	JU398	fat-2	20100908	F	3	b	4	roy	7	70	12750	145556	10139	5	637	145
9	0	6	JU398	ceh-18	20100908	F	4	b	4	roy	7	69	20335	171622	12361	6	687	177
9	2	5	JU398	mom-2	20100908	F	5	b	4	roy	7	68	18689	98832	13253	7	382	189
11	0	7	JU398	rpn-12	20100908	F	6	b	4	roy	7	67	22900	167002	9546	4	648	136
12	0	6	JU398	rpn-9	20100908	F	7	b	4	roy	7	66	21304	144130	11201	6	548	160
9	0	6	JU398	rpn-10	20100908	F	8	b	4	roy	7	65	19447	129021	8308	4	498	119
20	0	6	JU398	mel-32	20100908	F	9	b	4	roy	7	64	32694	122652	7266	12	535	104
11	1	2	JU398	lag-1	20100908	F	10	b	4	roy	7	63	27953	27943	10091	9	154	144
12	1	6	JU398	empty	20100908	F	11	b	4	roy	7	62	17887	145137	7170	7	591	102
16	2	1	JU398	pos-1	20100908	F	12	b	4	roy	7	61	27440	23097	8672	9	115	124
8	1	7	N2	ztf-1	20100908	G	1	b	4	roy	7	73	33826	163918	12815	8	604	183
8	0	7	N2	cyb-2.1	20100908	G	2	b	4	roy	7	74	17383	167655	8130	5	648	116
7	1	6	N2	fat-2	20100908	G	3	b	4	roy	7	75	34558	133155	15680	8	590	224
9	1	7	N2	ceh-18	20100908	G	4	b	4	roy	7	76	25697	165095	10636	6	632	152
6	2	5	N2	mom-2	20100908	G	5	b	4	roy	7	77	22811	108856	12634	6	387	180
8	1	6	N2	rpn-12	20100908	G	6	b	4	roy	7	78	23563	124491	9201	7	480	131
9	1	6	N2	rpn-9	20100908	G	7	b	4	roy	7	79	28517	136481	11605	7	538	166
5	1	5	N2	rpn-10	20100908	G	8	b	4	roy	7	80	25456	84061	12045	5	310	172
7	2	4	N2	mel-32	20100908	G	9	b	4	roy	7	81	29737	61760	11791	7	249	168
11	1	0	N2	lag-1	20100908	G	10	b	4	roy	7	82	23518	11261	6988	7	62	100
7	1	7	N2	empty	20100908	G	11	b	4	roy	7	83	24407	146817	9133	7	587	130
5	9	0	N2	pos-1	20100908	G	12	b	4	roy	7	84	11789	7883	32248	5	47	461
6	1	7	ED3046	ztf-1	20100908	H	1	b	4	roy	7	96	31567	179094	9953	6	692	142
7	0	7	ED3046	cyb-2.1	20100908	H	2	b	4	roy	7	95	26283	172287	6264	7	658	89
12	1	6	ED3046	fat-2	20100908	H	3	b	4	roy	7	94	30202	160820	7434	10	662	106
10	0	8	ED3046	ceh-18	20100908	H	4	b	4	roy	7	93	20569	196588	14222	6	752	203
11	1	5	ED3046	mom-2	20100908	H	5	b	4	roy	7	92	27498	118099	10621	8	485	152
8	1	7	ED3046	rpn-12	20100908	H	6	b	4	roy	7	91	17483	156978	6279	6	588	90
11	1	6	ED3046	rpn-9	20100908	H	7	b	4	roy	7	90	22580	136202	5930	6	520	85
6	1	6	ED3046	rpn-10	20100908	H	8	b	4	roy	7	89	18757	142317	6512	4	544	93
6	4	2	ED3046	mel-32	20100908	H	9	b	4	roy	7	88	31302	33553	9293	6	150	133
6	3	1	ED3046	lag-1	20100908	H	10	b	4	roy	7	87	33280	16677	11480	6	99	164
8	0	7	ED3046	empty	20100908	H	11	b	4	roy	7	86	23378	157972	9769	7	638	140
9	2	1	ED3046	pos-1	20100908	H	12	b	4	roy	7	85	16652	26053	11296	4	100	161
8	0	7	JU301	ztf-1	20100908	A	1	b	4	roy	8	1	11092	166804	12673	3	670	181
8	1	6	JU301	cyb-2.1	20100908	A	2	b	4	roy	8	2	21101	162228	9337	7	653	133
6	1	6	JU301	fat-2	20100908	A	3	b	4	roy	8	3	14263	119837	8237	4	502	118
10	1	7	JU301	ceh-18	20100908	A	4	b	4	roy	8	4	23112	147204	9506	8	583	136
8	2	5	JU301	mom-2	20100908	A	5	b	4	roy	8	5	16063	95969	13111	4	377	187
13	1	7	JU301	rpn-12	20100908	A	6	b	4	roy	8	6	18856	151994	14563	5	608	208
11	2	6	JU301	rpn-9	20100908	A	7	b	4	roy	8	7	39179	131184	18029	11	536	258
5	1	6	JU301	rpn-10	20100908	A	8	b	4	roy	8	8	16566	129383	7700	5	527	110
9	3	5	JU301	mel-32	20100908	A	9	b	4	roy	8	9	24167	81540	16957	6	327	242
8	7	1	JU301	lag-1	20100908	A	10	b	4	roy	8	10	28835	14182	18376	7	71	263
6	0	7	JU301	empty	20100908	A	11	b	4	roy	8	11	20956	167399	10802	4	618	154
7	9	1	JU301	pos-1	20100908	A	12	b	4	roy	8	12	31140	16057	32264	6	74	461
14	0	6	JU406	ztf-1	20100908	B	1	b	4	roy	8	24	19203	136726	10369	7	529	148
5	1	6	JU406	cyb-2.1	20100908	B	2	b	4	roy	8	23	18394	137811	11546	5	530	165
11	1	6	JU406	fat-2	20100908	B	3	b	4	roy	8	22	7468	149442	10422	2	601	149
22	1	6	JU406	ceh-18	20100908	B	4	b	4	roy	8	21	34432	124758	14294	10	538	204
9	1	5	JU406	mom-2	20100908	B	5	b	4	roy	8	20	19684	98772	10839	5	394	155
7	1	7	JU406	rpn-12	20100908	B	6	b	4	roy	8	19	13217	152082	8567	4	576	122
9	1	6	JU406	rpn-9	20100908	B	7	b	4	roy	8	18	15792	125057	10538	5	472	151
12	1	7	JU406	rpn-10	20100908	B	8	b	4	roy	8	17	15423	143872	9323	4	579	133
12	1	6	JU406	mel-32	20100908	B	9	b	4	roy	8	16	19793	132307	13633	8	552	195
10	2	3	JU406	lag-1	20100908	B	10	b	4	roy	8	15	32091	37489	8963	10	202	128
25	0	6	JU406	empty	20100908	B	11	b	4	roy	8	14	28947	150780	11362	10	643	162
17	2	2	JU406	pos-1	20100908	B	12	b	4	roy	8	13	28133	33042	10595	10	136	151
8	1	7	JU319	ztf-1	20100908	C	1	b	4	roy	8	25	15820	158891	14549	4	646	208
12	1	7	JU319	cyb-2.1	20100908	C	2	b	4	roy	8	26	23186	156381	13566	7	641	194
8	1	5	JU319	fat-2	20100908	C	3	b	4	roy	8	27	21851	98796	9910	6	438	142
12	1	6	JU319	ceh-18	20100908	C	4	b	4	roy	8	28	18550	138971	11806	5	576	169
9	2	3	JU319	mom-2	20100908	C	5	b	4	roy	8	29	31478	46820	11332	7	192	162
8	0	7	JU319	rpn-12	20100908	C	6	b	4	roy	8	30	13384	151172	9024	3	589	129
9	1	6	JU319	rpn-9	20100908	C	7	b	4	roy	8	31	24433	125452	11354	9	494	162
9	1	6	JU319	rpn-10	20100908	C	8	b	4	roy	8	32	23507	147877	7652	7	620	109
14	2	5	JU319	mel-32	20100908	C	9	b	4	roy	8	33	35194	78464	8999	9	341	129
NA	NA	NA	JU319	lag-1	20100908	C	10	b	4	roy	8	34	NA	NA	NA	NA	NA	NA
8	0	7	JU319	empty	20100908	C	11	b	4	roy	8	35	13433	174414	13932	5	669	199
8	7	0	JU319	pos-1	20100908	C	12	b	4	roy	8	36	11072	10688	23654	4	38	338
6	1	7	JU642	ztf-1	20100908	D	1	b	4	roy	8	48	19478	158456	11553	5	585	165
10	1	7	JU642	cyb-2.1	20100908	D	2	b	4	roy	8	47	20631	157909	10951	6	641	156
9	2	6	JU642	fat-2	20100908	D	3	b	4	roy	8	46	30294	98798	9661	10	448	138
16	0	7	JU642	ceh-18	20100908	D	4	b	4	roy	8	45	32318	145990	7356	11	596	105
14	1	5	JU642	mom-2	20100908	D	5	b	4	roy	8	44	33748	76119	9907	10	304	142
14	1	6	JU642	rpn-12	20100908	D	6	b	4	roy	8	43	22551	134448	9007	8	508	129
10	0	7	JU642	rpn-9	20100908	D	7	b	4	roy	8	42	33849	158505	10483	8	613	150
8	1	7	JU642	rpn-10	20100908	D	8	b	4	roy	8	41	23455	160309	15065	7	672	215
6	2	3	JU642	mel-32	20100908	D	9	b	4	roy	8	40	29168	55077	9124	6	207	130
9	3	1	JU642	lag-1	20100908	D	10	b	4	roy	8	39	29743	14512	8941	9	72	128
7	0	7	JU642	empty	20100908	D	11	b	4	roy	8	38	19487	162288	9055	4	629	129
7	4	1	JU642	pos-1	20100908	D	12	b	4	roy	8	37	22030	18014	19852	5	61	284
7	1	7	JU440	ztf-1	20100908	E	1	b	4	roy	8	49	24630	172162	8914	6	673	127
9	1	7	JU440	cyb-2.1	20100908	E	2	b	4	roy	8	50	31096	162842	12415	8	640	177
13	0	6	JU440	fat-2	20100908	E	3	b	4	roy	8	51	26760	161967	8032	8	668	115
12	0	6	JU440	ceh-18	20100908	E	4	b	4	roy	8	52	26248	158088	9445	8	632	135
20	2	4	JU440	mom-2	20100908	E	5	b	4	roy	8	53	39143	65943	10346	14	278	148
8	1	6	JU440	rpn-12	20100908	E	6	b	4	roy	8	54	21074	138189	5244	8	554	75
7	2	6	JU440	rpn-9	20100908	E	7	b	4	roy	8	55	19954	128183	17047	3	489	244
11	1	7	JU440	rpn-10	20100908	E	8	b	4	roy	8	56	22007	157967	6211	7	623	89
18	2	5	JU440	mel-32	20100908	E	9	b	4	roy	8	57	43848	98936	8569	11	458	122
15	2	1	JU440	lag-1	20100908	E	10	b	4	roy	8	58	36899	13558	8283	13	60	118
19	1	7	JU440	empty	20100908	E	11	b	4	roy	8	59	29814	174156	8011	12	722	114
12	8	1	JU440	pos-1	20100908	E	12	b	4	roy	8	60	31872	10464	17800	8	52	254
12	1	7	JU398	ztf-1	20100908	F	1	b	4	roy	8	72	14833	159304	10765	4	635	154
13	1	7	JU398	cyb-2.1	20100908	F	2	b	4	roy	8	71	23548	146910	7068	7	565	101
6	0	7	JU398	fat-2	20100908	F	3	b	4	roy	8	70	11218	137040	8466	6	578	121
9	1	7	JU398	ceh-18	20100908	F	4	b	4	roy	8	69	20083	164197	9817	7	656	140
11	1	5	JU398	mom-2	20100908	F	5	b	4	roy	8	68	17381	99681	8396	6	389	120
7	1	7	JU398	rpn-12	20100908	F	6	b	4	roy	8	67	26966	168830	13304	7	621	190
10	1	7	JU398	rpn-9	20100908	F	7	b	4	roy	8	66	22100	136904	6239	7	552	89
12	1	6	JU398	rpn-10	20100908	F	8	b	4	roy	8	65	14461	135289	10176	7	543	145
11	0	6	JU398	mel-32	20100908	F	9	b	4	roy	8	64	15468	128581	11029	5	548	158
13	2	2	JU398	lag-1	20100908	F	10	b	4	roy	8	63	33299	28654	9571	9	157	137
13	1	6	JU398	empty	20100908	F	11	b	4	roy	8	62	15231	145656	7853	4	545	112
9	6	1	JU398	pos-1	20100908	F	12	b	4	roy	8	61	30015	21872	10113	6	94	144
10	1	7	N2	ztf-1	20100908	G	1	b	4	roy	8	73	25949	173922	10494	7	684	150
12	1	7	N2	cyb-2.1	20100908	G	2	b	4	roy	8	74	23659	145142	13336	9	578	191
11	1	6	N2	fat-2	20100908	G	3	b	4	roy	8	75	26244	143923	13220	10	613	189
14	1	7	N2	ceh-18	20100908	G	4	b	4	roy	8	76	33370	145327	11635	9	584	166
6	4	5	N2	mom-2	20100908	G	5	b	4	roy	8	77	21309	76426	16490	5	283	236
10	1	6	N2	rpn-12	20100908	G	6	b	4	roy	8	78	27835	134316	10608	8	501	152
7	2	5	N2	rpn-9	20100908	G	7	b	4	roy	8	79	19970	116442	18208	7	434	260
1	0	3	N2	rpn-10	20100908	G	8	b	4	roy	8	80	32198	38075	6794	5	140	97
7	2	4	N2	mel-32	20100908	G	9	b	4	roy	8	81	27107	59850	4558	8	209	65
7	3	1	N2	lag-1	20100908	G	10	b	4	roy	8	82	25704	13853	11583	9	75	165
9	0	6	N2	empty	20100908	G	11	b	4	roy	8	83	15973	134858	6087	4	539	87
7	9	1	N2	pos-1	20100908	G	12	b	4	roy	8	84	21304	9366	27004	5	51	386
9	0	8	ED3046	ztf-1	20100908	H	1	b	4	roy	8	96	21562	211993	7269	3	787	104
3	1	6	ED3046	cyb-2.1	20100908	H	2	b	4	roy	8	95	19226	127749	14922	4	462	213
12	1	7	ED3046	fat-2	20100908	H	3	b	4	roy	8	94	17974	171952	10521	6	706	150
10	0	7	ED3046	ceh-18	20100908	H	4	b	4	roy	8	93	18373	199033	11124	6	746	159
10	1	6	ED3046	mom-2	20100908	H	5	b	4	roy	8	92	23462	114570	8561	6	472	122
7	0	7	ED3046	rpn-12	20100908	H	6	b	4	roy	8	91	18375	175647	5520	4	668	79
15	1	7	ED3046	rpn-9	20100908	H	7	b	4	roy	8	90	19387	155953	9808	6	598	140
8	1	7	ED3046	rpn-10	20100908	H	8	b	4	roy	8	89	23294	161006	9234	5	641	132
6	5	2	ED3046	mel-32	20100908	H	9	b	4	roy	8	88	22609	38489	13597	3	127	194
8	3	1	ED3046	lag-1	20100908	H	10	b	4	roy	8	87	35625	20077	10767	7	103	154
10	0	6	ED3046	empty	20100908	H	11	b	4	roy	8	86	15966	146872	4064	4	577	58
6	3	1	ED3046	pos-1	20100908	H	12	b	4	roy	8	85	8002	24245	11571	3	99	165
12	2	8	JU258	empty	20100908	A	1	c	1	car	1	1	18888	192869	13955	6	798	199
NA	NA	NA	JU258	tba-2	20100908	A	2	c	1	car	1	2	NA	NA	NA	NA	NA	NA
14	7	2	JU258	pos-1	20100908	A	3	c	1	car	1	3	34334	28580	21005	10	91	300
12	7	3	JU258	sur-6	20100908	A	4	c	1	car	1	4	37105	46829	18300	10	186	261
18	3	3	JU258	car-1	20100908	A	5	c	1	car	1	5	41372	41425	13197	13	191	189
11	7	0	JU258	mex-3	20100908	A	6	c	1	car	1	6	26137	5029	24600	10	21	351
8	8	0	JU258	mel-26	20100908	A	7	c	1	car	1	7	20361	11100	31027	6	57	443
12	3	7	JU258	mel-28	20100908	A	8	c	1	car	1	8	31707	145906	17204	8	601	246
10	5	4	JU258	par-1	20100908	A	9	c	1	car	1	9	25084	57916	11228	5	205	160
6	7	3	JU258	par-2	20100908	A	10	c	1	car	1	10	23567	37931	21918	5	142	313
12	3	4	JU258	par-3	20100908	A	11	c	1	car	1	11	28724	56209	14677	6	258	210
12	2	6	JU258	mom-2	20100908	A	12	c	1	car	1	12	27939	110220	13705	9	473	196
5	1	7	PS2025	empty	20100908	B	1	c	1	car	1	24	28004	170651	12438	6	627	178
NA	NA	NA	PS2025	tba-2	20100908	B	2	c	1	car	1	23	NA	NA	NA	NA	NA	NA
6	9	1	PS2025	pos-1	20100908	B	3	c	1	car	1	22	26196	16929	40172	8	93	574
9	8	2	PS2025	sur-6	20100908	B	4	c	1	car	1	21	29801	28645	22274	8	108	318
7	7	1	PS2025	car-1	20100908	B	5	c	1	car	1	20	24226	14559	27645	8	61	395
11	8	0	PS2025	mex-3	20100908	B	6	c	1	car	1	19	28462	5913	28794	15	25	411
4	8	1	PS2025	mel-26	20100908	B	7	c	1	car	1	18	17992	11988	25968	6	44	371
10	2	6	PS2025	mel-28	20100908	B	8	c	1	car	1	17	18876	132597	12109	7	552	173
10	3	3	PS2025	par-1	20100908	B	9	c	1	car	1	16	28705	44408	11246	3	164	161
7	4	6	PS2025	par-2	20100908	B	10	c	1	car	1	15	30298	100391	17970	5	386	257
10	3	4	PS2025	par-3	20100908	B	11	c	1	car	1	14	18335	51753	13943	8	218	199
10	1	5	PS2025	mom-2	20100908	B	12	c	1	car	1	13	17128	92393	8812	6	403	126
8	1	6	MY21	empty	20100908	C	1	c	1	car	1	25	23948	140022	10230	7	549	146
NA	NA	NA	MY21	tba-2	20100908	C	2	c	1	car	1	26	NA	NA	NA	NA	NA	NA
12	4	1	MY21	pos-1	20100908	C	3	c	1	car	1	27	31704	11513	13148	11	48	188
11	7	3	MY21	sur-6	20100908	C	4	c	1	car	1	28	31110	62483	22081	8	227	315
13	1	3	MY21	car-1	20100908	C	5	c	1	car	1	29	32645	64387	7461	10	255	107
5	6	0	MY21	mex-3	20100908	C	6	c	1	car	1	30	19061	3353	19632	4	12	280
11	5	1	MY21	mel-26	20100908	C	7	c	1	car	1	31	29831	13268	13879	10	66	198
5	5	5	MY21	mel-28	20100908	C	8	c	1	car	1	32	32131	72928	12738	3	278	182
5	1	3	MY21	par-1	20100908	C	9	c	1	car	1	33	34137	25624	6901	6	93	99
8	0	4	MY21	par-2	20100908	C	10	c	1	car	1	34	26756	62998	4339	8	236	62
16	1	2	MY21	par-3	20100908	C	11	c	1	car	1	35	28096	32246	5681	9	136	81
9	1	6	MY21	mom-2	20100908	C	12	c	1	car	1	36	12693	96257	8333	3	393	119
13	1	9	N2	empty	20100908	D	1	c	1	car	1	48	23387	202359	9978	6	794	143
NA	NA	NA	N2	tba-2	20100908	D	2	c	1	car	1	47	NA	NA	NA	NA	NA	NA
7	9	0	N2	pos-1	20100908	D	3	c	1	car	1	46	19774	19272	36825	7	43	526
7	6	2	N2	sur-6	20100908	D	4	c	1	car	1	45	38976	32404	19236	5	129	275
7	5	0	N2	car-1	20100908	D	5	c	1	car	1	44	20905	13092	7965	9	33	114
9	8	0	N2	mex-3	20100908	D	6	c	1	car	1	43	21946	7799	25585	11	30	366
6	9	1	N2	mel-26	20100908	D	7	c	1	car	1	42	27893	14180	31922	8	66	456
8	5	4	N2	mel-28	20100908	D	8	c	1	car	1	41	16934	77227	14261	4	293	204
9	3	2	N2	par-1	20100908	D	9	c	1	car	1	40	37720	17813	10234	8	86	146
8	7	3	N2	par-2	20100908	D	10	c	1	car	1	39	24868	59988	21788	7	220	311
14	3	2	N2	par-3	20100908	D	11	c	1	car	1	38	27023	17244	9082	8	77	130
8	2	6	N2	mom-2	20100908	D	12	c	1	car	1	37	10455	92034	11160	2	364	159
10	0	8	ED3021	empty	20100908	E	1	c	1	car	1	49	30505	173816	8147	11	710	116
NA	NA	NA	ED3021	tba-2	20100908	E	2	c	1	car	1	50	NA	NA	NA	NA	NA	NA
6	8	0	ED3021	pos-1	20100908	E	3	c	1	car	1	51	27731	10122	35405	5	52	506
3	7	1	ED3021	sur-6	20100908	E	4	c	1	car	1	52	24103	15098	21021	16	44	300
16	2	1	ED3021	car-1	20100908	E	5	c	1	car	1	53	39189	13893	9204	13	60	131
7	9	0	ED3021	mex-3	20100908	E	6	c	1	car	1	54	36362	5951	25178	13	33	360
12	7	1	ED3021	mel-26	20100908	E	7	c	1	car	1	55	30504	11694	23143	10	52	331
6	4	6	ED3021	mel-28	20100908	E	8	c	1	car	1	56	28947	123678	16991	6	495	243
9	2	3	ED3021	par-1	20100908	E	9	c	1	car	1	57	45739	33964	7324	9	125	105
9	7	4	ED3021	par-2	20100908	E	10	c	1	car	1	58	23236	72138	29745	4	308	425
10	1	3	ED3021	par-3	20100908	E	11	c	1	car	1	59	33394	33011	6359	10	135	91
7	1	6	ED3021	mom-2	20100908	E	12	c	1	car	1	60	19763	111380	7718	5	474	110
5	1	7	JU362	empty	20100908	F	1	c	1	car	1	72	28651	196060	14213	6	670	203
NA	NA	NA	JU362	tba-2	20100908	F	2	c	1	car	1	71	NA	NA	NA	NA	NA	NA
9	8	2	JU362	pos-1	20100908	F	3	c	1	car	1	70	32810	31784	30846	8	131	441
13	6	4	JU362	sur-6	20100908	F	4	c	1	car	1	69	31118	92072	20311	9	371	290
5	7	2	JU362	car-1	20100908	F	5	c	1	car	1	68	33453	23501	22412	6	85	320
9	9	0	JU362	mex-3	20100908	F	6	c	1	car	1	67	25026	9659	33787	12	32	483
16	5	2	JU362	mel-26	20100908	F	7	c	1	car	1	66	38029	26612	15146	12	116	216
15	1	7	JU362	mel-28	20100908	F	8	c	1	car	1	65	25514	173227	12160	8	685	174
4	3	2	JU362	par-1	20100908	F	9	c	1	car	1	64	43597	32361	13348	13	124	191
10	2	5	JU362	par-2	20100908	F	10	c	1	car	1	63	29858	80746	13461	8	299	192
7	2	6	JU362	par-3	20100908	F	11	c	1	car	1	62	21491	121068	11128	4	460	159
9	1	7	JU362	mom-2	20100908	F	12	c	1	car	1	61	15161	134546	9935	3	558	142
12	1	8	ED3042	empty	20100908	G	1	c	1	car	1	73	42922	223151	14937	10	819	213
NA	NA	NA	ED3042	tba-2	20100908	G	2	c	1	car	1	74	NA	NA	NA	NA	NA	NA
8	9	1	ED3042	pos-1	20100908	G	3	c	1	car	1	75	33850	16994	38783	18	63	554
11	8	3	ED3042	sur-6	20100908	G	4	c	1	car	1	76	45004	55382	29147	8	195	416
13	5	2	ED3042	car-1	20100908	G	5	c	1	car	1	77	47251	27154	15022	10	128	215
8	9	0	ED3042	mex-3	20100908	G	6	c	1	car	1	78	33028	5370	42985	11	24	614
7	9	1	ED3042	mel-26	20100908	G	7	c	1	car	1	79	23118	21779	38228	5	101	546
11	3	7	ED3042	mel-28	20100908	G	8	c	1	car	1	80	23589	164957	17833	7	636	255
8	4	3	ED3042	par-1	20100908	G	9	c	1	car	1	81	48725	41514	16413	9	160	234
9	6	4	ED3042	par-2	20100908	G	10	c	1	car	1	82	34602	80401	23083	5	292	330
13	2	4	ED3042	par-3	20100908	G	11	c	1	car	1	83	31544	77972	12912	8	298	184
13	2	6	ED3042	mom-2	20100908	G	12	c	1	car	1	84	41831	134540	12956	12	538	185
NA	NA	NA	ED3073	empty	20100908	H	1	c	1	car	1	96	NA	NA	NA	NA	NA	NA
NA	NA	NA	ED3073	tba-2	20100908	H	2	c	1	car	1	95	NA	NA	NA	NA	NA	NA
NA	NA	NA	ED3073	pos-1	20100908	H	3	c	1	car	1	94	NA	NA	NA	NA	NA	NA
NA	NA	NA	ED3073	sur-6	20100908	H	4	c	1	car	1	93	NA	NA	NA	NA	NA	NA
10	7	0	ED3073	car-1	20100908	H	5	c	1	car	1	92	31214	4576	18286	8	23	261
5	9	0	ED3073	mex-3	20100908	H	6	c	1	car	1	91	12084	8606	32408	4	44	463
15	7	1	ED3073	mel-26	20100908	H	7	c	1	car	1	90	31795	19352	26805	9	90	383
11	6	6	ED3073	mel-28	20100908	H	8	c	1	car	1	89	29842	131368	28510	5	523	407
12	4	3	ED3073	par-1	20100908	H	9	c	1	car	1	88	36801	34862	11595	6	158	166
13	7	1	ED3073	par-2	20100908	H	10	c	1	car	1	87	26040	19670	24969	7	69	357
13	4	5	ED3073	par-3	20100908	H	11	c	1	car	1	86	22993	85316	17715	6	325	253
15	2	6	ED3073	mom-2	20100908	H	12	c	1	car	1	85	25831	140583	13557	9	563	194
12	1	8	JU258	empty	20100908	A	1	c	1	car	2	1	66898	213162	21614	12	831	309
NA	NA	NA	JU258	tba-2	20100908	A	2	c	1	car	2	2	NA	NA	NA	NA	NA	NA
10	8	2	JU258	pos-1	20100908	A	3	c	1	car	2	3	47999	23191	31457	8	90	449
13	5	3	JU258	sur-6	20100908	A	4	c	1	car	2	4	61742	53309	17838	8	186	255
12	6	3	JU258	car-1	20100908	A	5	c	1	car	2	5	65352	29272	23798	12	124	340
8	9	0	JU258	mex-3	20100908	A	6	c	1	car	2	6	37054	5507	51768	11	21	740
12	8	1	JU258	mel-26	20100908	A	7	c	1	car	2	7	36749	15949	36249	15	63	518
6	5	8	JU258	mel-28	20100908	A	8	c	1	car	2	8	49272	166817	20572	15	583	294
14	1	3	JU258	par-1	20100908	A	9	c	1	car	2	9	22131	56120	20642	9	220	295
14	5	3	JU258	par-2	20100908	A	10	c	1	car	2	10	32082	71639	16633	9	290	238
8	5	3	JU258	par-3	20100908	A	11	c	1	car	2	11	32812	39846	21353	6	160	305
21	2	4	JU258	mom-2	20100908	A	12	c	1	car	2	12	40494	107267	13632	13	466	195
9	1	9	PS2025	empty	20100908	B	1	c	1	car	2	24	40758	215762	17740	8	901	253
NA	NA	NA	PS2025	tba-2	20100908	B	2	c	1	car	2	23	NA	NA	NA	NA	NA	NA
8	7	1	PS2025	pos-1	20100908	B	3	c	1	car	2	22	36032	7934	44978	14	38	643
6	7	2	PS2025	sur-6	20100908	B	4	c	1	car	2	21	61054	36637	27373	8	127	391
15	4	1	PS2025	car-1	20100908	B	5	c	1	car	2	20	37867	19438	18161	13	94	259
8	8	0	PS2025	mex-3	20100908	B	6	c	1	car	2	19	33875	2524	49947	12	14	714
6	8	1	PS2025	mel-26	20100908	B	7	c	1	car	2	18	26579	11822	44278	6	62	633
11	2	6	PS2025	mel-28	20100908	B	8	c	1	car	2	17	35885	167465	15170	9	651	217
4	5	2	PS2025	par-1	20100908	B	9	c	1	car	2	16	57611	15449	17242	12	82	246
8	6	5	PS2025	par-2	20100908	B	10	c	1	car	2	15	20927	138200	21289	5	529	304
9	4	3	PS2025	par-3	20100908	B	11	c	1	car	2	14	24666	72383	19369	8	296	277
7	2	6	PS2025	mom-2	20100908	B	12	c	1	car	2	13	19588	138286	13156	5	554	188
11	2	6	MY21	empty	20100908	C	1	c	1	car	2	25	43919	151345	9010	8	595	129
NA	NA	NA	MY21	tba-2	20100908	C	2	c	1	car	2	26	NA	NA	NA	NA	NA	NA
10	6	2	MY21	pos-1	20100908	C	3	c	1	car	2	27	30298	41798	31570	7	148	451
13	3	4	MY21	sur-6	20100908	C	4	c	1	car	2	28	49138	62069	17191	11	249	246
11	1	5	MY21	car-1	20100908	C	5	c	1	car	2	29	43278	96551	10618	11	391	152
9	6	0	MY21	mex-3	20100908	C	6	c	1	car	2	30	33247	2410	21685	8	9	310
8	7	1	MY21	mel-26	20100908	C	7	c	1	car	2	31	34848	10292	27018	16	41	386
11	3	5	MY21	mel-28	20100908	C	8	c	1	car	2	32	35080	112417	14517	8	440	207
12	2	4	MY21	par-1	20100908	C	9	c	1	car	2	33	40825	76547	8245	8	291	118
10	2	5	MY21	par-2	20100908	C	10	c	1	car	2	34	37196	106992	9507	10	448	136
11	1	4	MY21	par-3	20100908	C	11	c	1	car	2	35	34937	64494	10131	7	251	145
9	2	5	MY21	mom-2	20100908	C	12	c	1	car	2	36	28554	97066	7838	8	399	112
9	1	7	N2	empty	20100908	D	1	c	1	car	2	48	24304	204684	16130	6	752	230
NA	NA	NA	N2	tba-2	20100908	D	2	c	1	car	2	47	NA	NA	NA	NA	NA	NA
6	7	0	N2	pos-1	20100908	D	3	c	1	car	2	46	23320	10462	35556	6	18	508
4	7	1	N2	sur-6	20100908	D	4	c	1	car	2	45	44119	15743	27056	12	75	387
8	6	0	N2	car-1	20100908	D	5	c	1	car	2	44	27199	2845	19969	7	10	285
10	7	0	N2	mex-3	20100908	D	6	c	1	car	2	43	42411	5374	30040	10	28	429
6	8	1	N2	mel-26	20100908	D	7	c	1	car	2	42	14091	12847	45826	5	57	655
6	5	4	N2	mel-28	20100908	D	8	c	1	car	2	41	34514	80009	22723	4	322	325
8	4	2	N2	par-1	20100908	D	9	c	1	car	2	40	35535	14053	13735	5	64	196
4	8	2	N2	par-2	20100908	D	10	c	1	car	2	39	20000	33550	24369	5	137	348
6	7	1	N2	par-3	20100908	D	11	c	1	car	2	38	24198	14829	24050	5	53	344
12	3	4	N2	mom-2	20100908	D	12	c	1	car	2	37	23103	86673	10150	7	360	145
7	2	7	ED3021	empty	20100908	E	1	c	1	car	2	49	32290	194260	14559	7	766	208
NA	NA	NA	ED3021	tba-2	20100908	E	2	c	1	car	2	50	NA	NA	NA	NA	NA	NA
10	6	1	ED3021	pos-1	20100908	E	3	c	1	car	2	51	60295	61724	52722	17	277	753
14	6	2	ED3021	sur-6	20100908	E	4	c	1	car	2	52	43972	60224	42904	10	279	613
12	4	0	ED3021	car-1	20100908	E	5	c	1	car	2	53	34097	13462	16184	8	74	231
10	7	0	ED3021	mex-3	20100908	E	6	c	1	car	2	54	50567	41358	43857	15	205	627
6	8	1	ED3021	mel-26	20100908	E	7	c	1	car	2	55	38986	43330	53348	8	224	762
15	0	5	ED3021	mel-28	20100908	E	8	c	1	car	2	56	36405	128321	12257	11	546	175
8	4	2	ED3021	par-1	20100908	E	9	c	1	car	2	57	52932	32732	18815	10	131	269
9	6	2	ED3021	par-2	20100908	E	10	c	1	car	2	58	32511	83732	42032	8	365	600
7	5	2	ED3021	par-3	20100908	E	11	c	1	car	2	59	21191	55069	31581	4	237	451
15	2	4	ED3021	mom-2	20100908	E	12	c	1	car	2	60	36197	81833	16129	11	365	230
10	2	9	JU362	empty	20100908	F	1	c	1	car	2	72	39805	234634	29054	10	931	415
NA	NA	NA	JU362	tba-2	20100908	F	2	c	1	car	2	71	NA	NA	NA	NA	NA	NA
15	6	2	JU362	pos-1	20100908	F	3	c	1	car	2	70	39103	33838	21289	9	127	304
18	4	5	JU362	sur-6	20100908	F	4	c	1	car	2	69	45822	108318	24015	14	467	343
8	4	1	JU362	car-1	20100908	F	5	c	1	car	2	68	27650	15548	12476	6	68	178
6	8	0	JU362	mex-3	20100908	F	6	c	1	car	2	67	16735	4242	58297	5	19	833
9	8	1	JU362	mel-26	20100908	F	7	c	1	car	2	66	34203	23256	39410	6	97	563
14	2	6	JU362	mel-28	20100908	F	8	c	1	car	2	65	40931	168204	13940	10	677	199
15	3	4	JU362	par-1	20100908	F	9	c	1	car	2	64	27891	73758	10719	6	250	153
11	3	4	JU362	par-2	20100908	F	10	c	1	car	2	63	23815	88984	11188	5	353	160
12	1	5	JU362	par-3	20100908	F	11	c	1	car	2	62	28098	118979	7555	8	488	108
10	2	6	JU362	mom-2	20100908	F	12	c	1	car	2	61	33704	146489	15030	9	610	215
15	1	8	ED3042	empty	20100908	G	1	c	1	car	2	73	44917	212041	16906	12	859	242
NA	NA	NA	ED3042	tba-2	20100908	G	2	c	1	car	2	74	NA	NA	NA	NA	NA	NA
6	8	1	ED3042	pos-1	20100908	G	3	c	1	car	2	75	40379	12918	41093	8	64	587
11	8	2	ED3042	sur-6	20100908	G	4	c	1	car	2	76	51047	45623	42182	8	154	603
13	6	3	ED3042	car-1	20100908	G	5	c	1	car	2	77	58005	50039	27359	10	197	391
11	7	0	ED3042	mex-3	20100908	G	6	c	1	car	2	78	32744	38335	59001	13	192	843
10	8	1	ED3042	mel-26	20100908	G	7	c	1	car	2	79	23348	36720	61680	9	176	881
8	3	8	ED3042	mel-28	20100908	G	8	c	1	car	2	80	29853	199324	22323	8	752	319
13	4	2	ED3042	par-1	20100908	G	9	c	1	car	2	81	41186	44488	19483	10	160	278
20	5	4	ED3042	par-2	20100908	G	10	c	1	car	2	82	45123	80029	31047	13	315	444
17	3	3	ED3042	par-3	20100908	G	11	c	1	car	2	83	32193	67169	10673	9	275	152
11	1	6	ED3042	mom-2	20100908	G	12	c	1	car	2	84	28451	144722	9841	8	587	141
7	2	9	ED3073	empty	20100908	H	1	c	1	car	2	96	37587	259925	49870	9	897	712
NA	NA	NA	ED3073	tba-2	20100908	H	2	c	1	car	2	95	NA	NA	NA	NA	NA	NA
8	8	1	ED3073	pos-1	20100908	H	3	c	1	car	2	94	39967	13289	40509	10	42	579
7	8	1	ED3073	sur-6	20100908	H	4	c	1	car	2	93	23410	20661	50498	5	92	721
11	7	0	ED3073	car-1	20100908	H	5	c	1	car	2	92	27703	4144	33342	12	22	476
10	9	0	ED3073	mex-3	20100908	H	6	c	1	car	2	91	26723	5306	52386	12	31	748
9	9	1	ED3073	mel-26	20100908	H	7	c	1	car	2	90	23558	19344	56900	8	95	813
8	8	4	ED3073	mel-28	20100908	H	8	c	1	car	2	89	31649	81900	44360	7	298	634
9	5	2	ED3073	par-1	20100908	H	9	c	1	car	2	88	34659	27165	16310	6	102	233
12	7	2	ED3073	par-2	20100908	H	10	c	1	car	2	87	30760	17918	35141	7	81	502
15	4	3	ED3073	par-3	20100908	H	11	c	1	car	2	86	24837	66307	19455	7	291	278
13	2	6	ED3073	mom-2	20100908	H	12	c	1	car	2	85	23243	97665	13328	8	445	190
23	1	8	JU258	empty	20100908	A	1	c	1	car	3	1	38354	205733	9802	11	857	140
NA	NA	NA	JU258	tba-2	20100908	A	2	c	1	car	3	2	NA	NA	NA	NA	NA	NA
13	7	1	JU258	pos-1	20100908	A	3	c	1	car	3	3	29694	18358	23983	8	75	343
17	4	3	JU258	sur-6	20100908	A	4	c	1	car	3	4	52032	56549	12660	14	241	181
8	5	1	JU258	car-1	20100908	A	5	c	1	car	3	5	31553	10985	18247	7	48	261
12	7	0	JU258	mex-3	20100908	A	6	c	1	car	3	6	43055	9091	20162	13	26	288
9	9	1	JU258	mel-26	20100908	A	7	c	1	car	3	7	34032	17674	36222	6	88	517
8	3	7	JU258	mel-28	20100908	A	8	c	1	car	3	8	28541	152667	19262	6	603	275
9	2	3	JU258	par-1	20100908	A	9	c	1	car	3	9	48469	46091	10250	8	151	146
17	2	4	JU258	par-2	20100908	A	10	c	1	car	3	10	40200	63514	8815	12	268	126
13	3	3	JU258	par-3	20100908	A	11	c	1	car	3	11	33208	43246	8074	10	191	115
15	1	5	JU258	mom-2	20100908	A	12	c	1	car	3	12	21764	109888	13843	10	459	198
5	1	8	PS2025	empty	20100908	B	1	c	1	car	3	24	22264	209135	12058	3	748	172
NA	NA	NA	PS2025	tba-2	20100908	B	2	c	1	car	3	23	NA	NA	NA	NA	NA	NA
5	8	0	PS2025	pos-1	20100908	B	3	c	1	car	3	22	23503	11970	26373	8	47	377
12	6	3	PS2025	sur-6	20100908	B	4	c	1	car	3	21	41479	38378	21348	10	161	305
12	4	1	PS2025	car-1	20100908	B	5	c	1	car	3	20	28279	17179	13704	8	90	196
10	6	0	PS2025	mex-3	20100908	B	6	c	1	car	3	19	36865	4405	20789	12	19	297
9	7	1	PS2025	mel-26	20100908	B	7	c	1	car	3	18	33021	13916	20695	8	57	296
13	2	7	PS2025	mel-28	20100908	B	8	c	1	car	3	17	19238	165529	16270	5	655	232
9	2	4	PS2025	par-1	20100908	B	9	c	1	car	3	16	46786	53928	8962	10	203	128
14	2	6	PS2025	par-2	20100908	B	10	c	1	car	3	15	28142	124351	13782	9	534	197
9	5	4	PS2025	par-3	20100908	B	11	c	1	car	3	14	21143	51240	20865	7	224	298
7	1	5	PS2025	mom-2	20100908	B	12	c	1	car	3	13	29665	108124	8100	8	462	116
5	1	7	MY21	empty	20100908	C	1	c	1	car	3	25	32757	120780	12499	7	464	179
NA	NA	NA	MY21	tba-2	20100908	C	2	c	1	car	3	26	NA	NA	NA	NA	NA	NA
11	3	1	MY21	pos-1	20100908	C	3	c	1	car	3	27	42267	10066	14058	9	45	201
8	3	2	MY21	sur-6	20100908	C	4	c	1	car	3	28	54102	28839	10855	11	112	155
10	1	5	MY21	car-1	20100908	C	5	c	1	car	3	29	33354	102761	8425	9	394	120
9	5	1	MY21	mex-3	20100908	C	6	c	1	car	3	30	44864	5353	16198	13	15	231
12	4	1	MY21	mel-26	20100908	C	7	c	1	car	3	31	39243	11604	28889	13	63	413
11	1	5	MY21	mel-28	20100908	C	8	c	1	car	3	32	34594	95790	8682	9	382	124
10	1	4	MY21	par-1	20100908	C	9	c	1	car	3	33	25954	71415	5754	6	276	82
7	1	5	MY21	par-2	20100908	C	10	c	1	car	3	34	22129	91997	10896	5	352	156
10	1	4	MY21	par-3	20100908	C	11	c	1	car	3	35	32531	69980	12133	7	282	173
15	1	3	MY21	mom-2	20100908	C	12	c	1	car	3	36	40193	73506	6039	13	307	86
15	0	7	N2	empty	20100908	D	1	c	1	car	3	48	31336	182258	11524	12	730	165
NA	NA	NA	N2	tba-2	20100908	D	2	c	1	car	3	47	NA	NA	NA	NA	NA	NA
6	8	0	N2	pos-1	20100908	D	3	c	1	car	3	46	19828	4783	30802	6	25	440
6	8	1	N2	sur-6	20100908	D	4	c	1	car	3	45	33649	17694	22429	6	71	320
14	3	1	N2	car-1	20100908	D	5	c	1	car	3	44	40962	15380	10096	11	64	144
9	7	0	N2	mex-3	20100908	D	6	c	1	car	3	43	34591	4707	20506	10	16	293
6	9	1	N2	mel-26	20100908	D	7	c	1	car	3	42	20713	18598	32682	6	81	467
4	2	5	N2	mel-28	20100908	D	8	c	1	car	3	41	33365	68521	14747	6	253	211
8	3	1	N2	par-1	20100908	D	9	c	1	car	3	40	41134	19152	8758	5	80	125
8	7	3	N2	par-2	20100908	D	10	c	1	car	3	39	28444	38550	17123	9	178	245
11	4	1	N2	par-3	20100908	D	11	c	1	car	3	38	32112	18753	12677	7	87	181
8	2	4	N2	mom-2	20100908	D	12	c	1	car	3	37	13336	64779	11748	3	262	168
12	1	8	ED3021	empty	20100908	E	1	c	1	car	3	49	26622	197703	14234	9	761	203
NA	NA	NA	ED3021	tba-2	20100908	E	2	c	1	car	3	50	NA	NA	NA	NA	NA	NA
8	9	1	ED3021	pos-1	20100908	E	3	c	1	car	3	51	41864	13572	42495	9	61	607
6	8	1	ED3021	sur-6	20100908	E	4	c	1	car	3	52	45016	14675	28381	11	77	405
10	3	0	ED3021	car-1	20100908	E	5	c	1	car	3	53	32381	8059	6171	13	25	88
8	8	0	ED3021	mex-3	20100908	E	6	c	1	car	3	54	36805	5161	28665	9	20	410
13	6	1	ED3021	mel-26	20100908	E	7	c	1	car	3	55	40114	11005	17596	10	51	251
8	2	6	ED3021	mel-28	20100908	E	8	c	1	car	3	56	29914	142821	17208	8	555	246
11	3	2	ED3021	par-1	20100908	E	9	c	1	car	3	57	43160	39429	10919	8	155	156
12	3	4	ED3021	par-2	20100908	E	10	c	1	car	3	58	30873	65299	10045	9	273	144
13	3	2	ED3021	par-3	20100908	E	11	c	1	car	3	59	31909	33481	9280	12	140	133
13	1	5	ED3021	mom-2	20100908	E	12	c	1	car	3	60	28824	96476	7487	9	409	107
15	1	9	JU362	empty	20100908	F	1	c	1	car	3	72	37570	221962	13010	13	859	186
NA	NA	NA	JU362	tba-2	20100908	F	2	c	1	car	3	71	NA	NA	NA	NA	NA	NA
11	7	3	JU362	pos-1	20100908	F	3	c	1	car	3	70	45505	56124	26798	11	196	383
9	4	4	JU362	sur-6	20100908	F	4	c	1	car	3	69	42810	59680	20093	11	221	287
10	3	1	JU362	car-1	20100908	F	5	c	1	car	3	68	39276	10892	15249	10	46	218
6	9	0	JU362	mex-3	20100908	F	6	c	1	car	3	67	23637	9709	38472	6	45	550
17	4	3	JU362	mel-26	20100908	F	7	c	1	car	3	66	40616	42075	21613	12	154	309
12	1	6	JU362	mel-28	20100908	F	8	c	1	car	3	65	32005	155318	11214	8	611	160
7	6	3	JU362	par-1	20100908	F	9	c	1	car	3	64	47251	48605	19593	6	169	280
12	2	5	JU362	par-2	20100908	F	10	c	1	car	3	63	39484	109761	12814	11	436	183
6	3	5	JU362	par-3	20100908	F	11	c	1	car	3	62	22622	94772	16276	3	337	233
9	1	6	JU362	mom-2	20100908	F	12	c	1	car	3	61	31707	137317	12048	10	596	172
14	1	9	ED3042	empty	20100908	G	1	c	1	car	3	73	37519	226137	15489	8	824	221
NA	NA	NA	ED3042	tba-2	20100908	G	2	c	1	car	3	74	NA	NA	NA	NA	NA	NA
12	8	2	ED3042	pos-1	20100908	G	3	c	1	car	3	75	46210	30070	26501	10	126	379
8	7	2	ED3042	sur-6	20100908	G	4	c	1	car	3	76	43413	24723	26943	6	107	385
9	7	2	ED3042	car-1	20100908	G	5	c	1	car	3	77	31985	35958	30313	6	138	433
8	8	0	ED3042	mex-3	20100908	G	6	c	1	car	3	78	32238	6497	29715	7	30	425
10	8	1	ED3042	mel-26	20100908	G	7	c	1	car	3	79	35495	22134	31034	11	99	443
11	2	7	ED3042	mel-28	20100908	G	8	c	1	car	3	80	46435	192459	18228	9	716	260
10	3	3	ED3042	par-1	20100908	G	9	c	1	car	3	81	37577	55323	16675	6	187	238
8	7	3	ED3042	par-2	20100908	G	10	c	1	car	3	82	30588	55282	25015	5	186	357
20	1	4	ED3042	par-3	20100908	G	11	c	1	car	3	83	47803	70731	5385	16	276	77
11	1	6	ED3042	mom-2	20100908	G	12	c	1	car	3	84	28533	133955	9328	7	542	133
NA	NA	NA	ED3073	empty	20100908	H	1	c	1	car	3	96	NA	NA	NA	NA	NA	NA
NA	NA	NA	ED3073	tba-2	20100908	H	2	c	1	car	3	95	NA	NA	NA	NA	NA	NA
5	9	1	ED3073	pos-1	20100908	H	3	c	1	car	3	94	26731	11983	36057	7	58	515
6	8	1	ED3073	sur-6	20100908	H	4	c	1	car	3	93	36009	23116	28216	8	102	403
11	6	0	ED3073	car-1	20100908	H	5	c	1	car	3	92	27817	3617	22293	9	13	318
4	7	0	ED3073	mex-3	20100908	H	6	c	1	car	3	91	14743	3397	19409	4	16	277
4	7	0	ED3073	mel-26	20100908	H	7	c	1	car	3	90	12822	6280	14932	3	31	213
10	6	7	ED3073	mel-28	20100908	H	8	c	1	car	3	89	34128	131068	27944	10	484	399
9	5	2	ED3073	par-1	20100908	H	9	c	1	car	3	88	43996	27002	14572	7	99	208
11	8	1	ED3073	par-2	20100908	H	10	c	1	car	3	87	26757	16254	30294	8	68	433
15	4	4	ED3073	par-3	20100908	H	11	c	1	car	3	86	34311	74195	12868	14	301	184
15	1	6	ED3073	mom-2	20100908	H	12	c	1	car	3	85	33065	128930	12492	12	543	178
12	1	7	JU258	empty	20100908	A	1	c	1	gre	4	1	21601	169425	11207	7	673	160
NA	NA	NA	JU258	tba-2	20100908	A	2	c	1	gre	4	2	NA	NA	NA	NA	NA	NA
6	7	1	JU258	pos-1	20100908	A	3	c	1	gre	4	3	34646	10637	18437	17	43	263
22	2	5	JU258	sur-6	20100908	A	4	c	1	gre	4	4	47486	70888	11901	11	314	170
13	4	3	JU258	car-1	20100908	A	5	c	1	gre	4	5	38020	39046	16543	11	165	236
16	6	0	JU258	mex-3	20100908	A	6	c	1	gre	4	6	50815	5718	8253	17	26	118
13	8	1	JU258	mel-26	20100908	A	7	c	1	gre	4	7	41347	15198	24479	10	69	350
15	2	7	JU258	mel-28	20100908	A	8	c	1	gre	4	8	46576	174909	13544	12	713	193
10	5	3	JU258	par-1	20100908	A	9	c	1	gre	4	9	51735	40045	16769	9	163	240
17	6	4	JU258	par-2	20100908	A	10	c	1	gre	4	10	33041	81344	19032	8	311	272
18	5	4	JU258	par-3	20100908	A	11	c	1	gre	4	11	57695	97668	14029	16	413	200
15	2	8	JU258	mom-2	20100908	A	12	c	1	gre	4	12	28275	176573	16713	6	696	239
8	1	8	PS2025	empty	20100908	B	1	c	1	gre	4	24	23726	167945	11766	8	696	168
NA	NA	NA	PS2025	tba-2	20100908	B	2	c	1	gre	4	23	NA	NA	NA	NA	NA	NA
9	6	1	PS2025	pos-1	20100908	B	3	c	1	gre	4	22	33842	13621	22612	9	59	323
7	4	2	PS2025	sur-6	20100908	B	4	c	1	gre	4	21	28233	32986	18993	7	116	271
9	4	1	PS2025	car-1	20100908	B	5	c	1	gre	4	20	26667	9095	13525	7	36	193
14	6	0	PS2025	mex-3	20100908	B	6	c	1	gre	4	19	29627	6936	10482	9	32	150
12	8	2	PS2025	mel-26	20100908	B	7	c	1	gre	4	18	32291	21128	22747	10	84	325
3	1	6	PS2025	mel-28	20100908	B	8	c	1	gre	4	17	46814	109865	13684	5	386	195
10	4	4	PS2025	par-1	20100908	B	9	c	1	gre	4	16	48638	47758	14980	5	187	214
14	4	6	PS2025	par-2	20100908	B	10	c	1	gre	4	15	29485	123598	18511	9	514	264
16	3	5	PS2025	par-3	20100908	B	11	c	1	gre	4	14	26890	84934	16041	7	325	229
13	2	7	PS2025	mom-2	20100908	B	12	c	1	gre	4	13	30017	195455	18123	7	808	259
9	1	6	MY21	empty	20100908	C	1	c	1	gre	4	25	24291	98202	6255	6	406	89
NA	NA	NA	MY21	tba-2	20100908	C	2	c	1	gre	4	26	NA	NA	NA	NA	NA	NA
15	2	1	MY21	pos-1	20100908	C	3	c	1	gre	4	27	31308	19507	10443	10	82	149
15	1	5	MY21	sur-6	20100908	C	4	c	1	gre	4	28	25405	66601	9080	10	282	130
15	1	5	MY21	car-1	20100908	C	5	c	1	gre	4	29	34960	92179	7579	9	349	108
10	3	0	MY21	mex-3	20100908	C	6	c	1	gre	4	30	34293	1462	9719	11	7	139
7	7	1	MY21	mel-26	20100908	C	7	c	1	gre	4	31	24496	8405	26653	7	29	381
6	1	6	MY21	mel-28	20100908	C	8	c	1	gre	4	32	36976	99690	16562	7	378	237
10	1	4	MY21	par-1	20100908	C	9	c	1	gre	4	33	35940	58180	8105	7	203	116
9	1	6	MY21	par-2	20100908	C	10	c	1	gre	4	34	36099	106268	6461	8	410	92
12	3	5	MY21	par-3	20100908	C	11	c	1	gre	4	35	44696	97355	14393	12	390	206
12	1	8	MY21	mom-2	20100908	C	12	c	1	gre	4	36	29706	175427	9238	7	657	132
6	0	7	N2	empty	20100908	D	1	c	1	gre	4	48	13942	128025	6333	5	485	90
NA	NA	NA	N2	tba-2	20100908	D	2	c	1	gre	4	47	NA	NA	NA	NA	NA	NA
6	7	0	N2	pos-1	20100908	D	3	c	1	gre	4	46	38325	3428	27326	12	18	390
8	3	2	N2	sur-6	20100908	D	4	c	1	gre	4	45	21788	14206	14167	4	58	202
3	6	0	N2	car-1	20100908	D	5	c	1	gre	4	44	15045	3745	14926	3	20	213
9	7	0	N2	mex-3	20100908	D	6	c	1	gre	4	43	35987	7976	21391	10	35	306
7	9	1	N2	mel-26	20100908	D	7	c	1	gre	4	42	24710	10941	30936	6	53	442
7	4	6	N2	mel-28	20100908	D	8	c	1	gre	4	41	39223	110039	17104	9	431	244
5	1	2	N2	par-1	20100908	D	9	c	1	gre	4	40	36862	6544	3744	6	44	53
8	8	3	N2	par-2	20100908	D	10	c	1	gre	4	39	29255	37648	27022	7	166	386
6	9	1	N2	par-3	20100908	D	11	c	1	gre	4	38	31016	17084	30478	8	76	435
6	2	6	N2	mom-2	20100908	D	12	c	1	gre	4	37	27077	109174	11074	4	390	158
11	1	7	ED3021	empty	20100908	E	1	c	1	gre	4	49	22661	156343	10172	9	611	145
NA	NA	NA	ED3021	tba-2	20100908	E	2	c	1	gre	4	50	NA	NA	NA	NA	NA	NA
8	5	0	ED3021	pos-1	20100908	E	3	c	1	gre	4	51	23708	8460	24706	8	40	353
5	7	1	ED3021	sur-6	20100908	E	4	c	1	gre	4	52	26724	13718	28254	5	58	404
10	3	2	ED3021	car-1	20100908	E	5	c	1	gre	4	53	34200	17240	10149	9	77	145
6	8	0	ED3021	mex-3	20100908	E	6	c	1	gre	4	54	32040	2993	31868	9	17	455
3	7	1	ED3021	mel-26	20100908	E	7	c	1	gre	4	55	5241	1764	8559	3	9	122
5	3	6	ED3021	mel-28	20100908	E	8	c	1	gre	4	56	33429	109387	18019	8	404	257
13	2	3	ED3021	par-1	20100908	E	9	c	1	gre	4	57	50287	42814	13446	9	153	192
11	8	4	ED3021	par-2	20100908	E	10	c	1	gre	4	58	40267	63802	31327	10	248	448
16	5	3	ED3021	par-3	20100908	E	11	c	1	gre	4	59	45826	30827	14159	13	140	202
18	2	7	ED3021	mom-2	20100908	E	12	c	1	gre	4	60	39493	154459	8000	10	643	114
8	1	9	JU362	empty	20100908	F	1	c	1	gre	4	72	21414	163452	7399	5	652	106
NA	NA	NA	JU362	tba-2	20100908	F	2	c	1	gre	4	71	NA	NA	NA	NA	NA	NA
7	8	3	JU362	pos-1	20100908	F	3	c	1	gre	4	70	33299	24533	24946	7	90	356
12	2	6	JU362	sur-6	20100908	F	4	c	1	gre	4	69	30809	83868	12712	7	335	182
10	2	3	JU362	car-1	20100908	F	5	c	1	gre	4	68	34745	28529	9005	9	128	129
12	5	0	JU362	mex-3	20100908	F	6	c	1	gre	4	67	36748	8804	17614	12	31	252
8	8	2	JU362	mel-26	20100908	F	7	c	1	gre	4	66	30753	23214	30068	7	107	430
9	1	9	JU362	mel-28	20100908	F	8	c	1	gre	4	65	42018	217592	20241	9	817	289
11	3	5	JU362	par-1	20100908	F	9	c	1	gre	4	64	63047	65599	23010	10	223	329
9	7	5	JU362	par-2	20100908	F	10	c	1	gre	4	63	46214	94620	26917	9	340	385
17	4	7	JU362	par-3	20100908	F	11	c	1	gre	4	62	57710	153269	17540	14	585	251
17	1	9	JU362	mom-2	20100908	F	12	c	1	gre	4	61	26842	226565	15042	6	841	215
21	1	9	ED3042	empty	20100908	G	1	c	1	gre	4	73	34696	195560	10641	11	766	152
NA	NA	NA	ED3042	tba-2	20100908	G	2	c	1	gre	4	74	NA	NA	NA	NA	NA	NA
12	9	3	ED3042	pos-1	20100908	G	3	c	1	gre	4	75	39899	33259	30805	10	114	440
13	8	3	ED3042	sur-6	20100908	G	4	c	1	gre	4	76	47328	51531	27330	11	171	390
14	8	2	ED3042	car-1	20100908	G	5	c	1	gre	4	77	35511	25334	29688	8	89	424
9	9	0	ED3042	mex-3	20100908	G	6	c	1	gre	4	78	33013	10033	42757	9	55	611
9	9	2	ED3042	mel-26	20100908	G	7	c	1	gre	4	79	31426	24023	33227	10	96	475
10	2	9	ED3042	mel-28	20100908	G	8	c	1	gre	4	80	49640	204566	13277	12	720	190
17	6	4	ED3042	par-1	20100908	G	9	c	1	gre	4	81	72592	70463	26284	13	253	375
16	9	5	ED3042	par-2	20100908	G	10	c	1	gre	4	82	60123	98187	35540	14	346	508
18	8	5	ED3042	par-3	20100908	G	11	c	1	gre	4	83	55171	118634	36196	16	441	517
19	2	9	ED3042	mom-2	20100908	G	12	c	1	gre	4	84	40359	251457	15898	11	931	227
9	1	9	ED3073	empty	20100908	H	1	c	1	gre	4	96	24651	206166	12718	6	811	182
NA	NA	NA	ED3073	tba-2	20100908	H	2	c	1	gre	4	95	NA	NA	NA	NA	NA	NA
13	7	1	ED3073	pos-1	20100908	H	3	c	1	gre	4	94	34085	11750	29681	15	43	424
15	3	3	ED3073	sur-6	20100908	H	4	c	1	gre	4	93	42365	41944	16789	7	146	240
10	7	0	ED3073	car-1	20100908	H	5	c	1	gre	4	92	28559	9774	21956	9	32	314
3	8	0	ED3073	mex-3	20100908	H	6	c	1	gre	4	91	5412	5386	15657	4	26	224
13	9	1	ED3073	mel-26	20100908	H	7	c	1	gre	4	90	30730	21304	33856	11	102	484
8	9	6	ED3073	mel-28	20100908	H	8	c	1	gre	4	89	45930	108096	43224	10	406	617
10	7	2	ED3073	par-1	20100908	H	9	c	1	gre	4	88	53280	24397	21729	14	116	310
17	9	1	ED3073	par-2	20100908	H	10	c	1	gre	4	87	38842	23449	45340	15	106	648
11	8	5	ED3073	par-3	20100908	H	11	c	1	gre	4	86	47091	72895	30450	10	300	435
21	2	9	ED3073	mom-2	20100908	H	12	c	1	gre	4	85	40644	237510	19878	10	861	284
4	1	7	JU258	empty	20100908	A	1	c	1	gre	5	1	34102	139419	14850	4	553	212
NA	NA	NA	JU258	tba-2	20100908	A	2	c	1	gre	5	2	NA	NA	NA	NA	NA	NA
5	8	1	JU258	pos-1	20100908	A	3	c	1	gre	5	3	17113	15358	23360	4	71	334
10	5	3	JU258	sur-6	20100908	A	4	c	1	gre	5	4	41851	54876	15165	10	215	217
10	6	3	JU258	car-1	20100908	A	5	c	1	gre	5	5	47940	45966	21053	10	174	301
10	8	0	JU258	mex-3	20100908	A	6	c	1	gre	5	6	28567	6879	31095	10	33	444
8	9	1	JU258	mel-26	20100908	A	7	c	1	gre	5	7	18386	20017	37843	8	89	541
9	3	7	JU258	mel-28	20100908	A	8	c	1	gre	5	8	30187	188777	22659	6	721	324
7	7	3	JU258	par-1	20100908	A	9	c	1	gre	5	9	48185	35559	21311	4	174	304
8	8	2	JU258	par-2	20100908	A	10	c	1	gre	5	10	33890	47403	19884	6	182	284
15	5	6	JU258	par-3	20100908	A	11	c	1	gre	5	11	33764	111662	20299	11	465	290
15	3	8	JU258	mom-2	20100908	A	12	c	1	gre	5	12	28635	179454	21121	8	727	302
8	1	8	PS2025	empty	20100908	B	1	c	1	gre	5	24	18059	178008	14081	5	724	201
NA	NA	NA	PS2025	tba-2	20100908	B	2	c	1	gre	5	23	NA	NA	NA	NA	NA	NA
12	4	1	PS2025	pos-1	20100908	B	3	c	1	gre	5	22	29029	14529	17020	8	69	243
12	2	3	PS2025	sur-6	20100908	B	4	c	1	gre	5	21	32271	38663	8817	10	174	126
5	8	1	PS2025	car-1	20100908	B	5	c	1	gre	5	20	20591	11270	24187	5	49	346
9	8	0	PS2025	mex-3	20100908	B	6	c	1	gre	5	19	22918	6688	34994	7	41	500
11	5	1	PS2025	mel-26	20100908	B	7	c	1	gre	5	18	24221	15999	18374	7	70	262
4	2	6	PS2025	mel-28	20100908	B	8	c	1	gre	5	17	30165	132243	20277	5	489	290
8	2	4	PS2025	par-1	20100908	B	9	c	1	gre	5	16	48849	49735	17415	7	180	249
2	2	5	PS2025	par-2	20100908	B	10	c	1	gre	5	15	43829	73122	11475	7	287	164
10	6	5	PS2025	par-3	20100908	B	11	c	1	gre	5	14	46441	77042	20896	9	290	299
17	2	7	PS2025	mom-2	20100908	B	12	c	1	gre	5	13	32151	197987	14915	8	782	213
7	2	5	MY21	empty	20100908	C	1	c	1	gre	5	25	20955	84706	8909	5	354	127
NA	NA	NA	MY21	tba-2	20100908	C	2	c	1	gre	5	26	NA	NA	NA	NA	NA	NA
5	7	2	MY21	pos-1	20100908	C	3	c	1	gre	5	27	27349	19914	22290	4	60	318
6	3	2	MY21	sur-6	20100908	C	4	c	1	gre	5	28	37477	20808	7397	7	70	106
6	1	6	MY21	car-1	20100908	C	5	c	1	gre	5	29	27741	129503	9029	5	488	129
12	5	1	MY21	mex-3	20100908	C	6	c	1	gre	5	30	15228	8963	20076	6	37	287
10	3	1	MY21	mel-26	20100908	C	7	c	1	gre	5	31	27962	10987	9686	11	36	138
7	1	6	MY21	mel-28	20100908	C	8	c	1	gre	5	32	18867	110078	10045	3	391	144
11	1	5	MY21	par-1	20100908	C	9	c	1	gre	5	33	24367	80215	5487	10	311	78
8	2	7	MY21	par-2	20100908	C	10	c	1	gre	5	34	23681	160377	9667	8	594	138
10	5	4	MY21	par-3	20100908	C	11	c	1	gre	5	35	34033	68382	10336	9	262	148
7	1	7	MY21	mom-2	20100908	C	12	c	1	gre	5	36	30189	147376	6537	6	566	93
5	1	6	N2	empty	20100908	D	1	c	1	gre	5	48	26921	111669	7266	6	459	104
NA	NA	NA	N2	tba-2	20100908	D	2	c	1	gre	5	47	NA	NA	NA	NA	NA	NA
12	5	0	N2	pos-1	20100908	D	3	c	1	gre	5	46	20674	5308	16888	13	26	241
9	4	1	N2	sur-6	20100908	D	4	c	1	gre	5	45	30908	10604	15767	5	46	225
7	4	0	N2	car-1	20100908	D	5	c	1	gre	5	44	27770	1633	14397	6	5	206
5	8	0	N2	mex-3	20100908	D	6	c	1	gre	5	43	23846	2579	26926	7	15	385
4	7	1	N2	mel-26	20100908	D	7	c	1	gre	5	42	10206	9647	14719	4	37	210
6	6	5	N2	mel-28	20100908	D	8	c	1	gre	5	41	22435	82883	25217	6	314	360
7	2	1	N2	par-1	20100908	D	9	c	1	gre	5	40	38404	11935	11496	10	57	164
10	9	4	N2	par-2	20100908	D	10	c	1	gre	5	39	32952	63052	24640	10	241	352
8	7	1	N2	par-3	20100908	D	11	c	1	gre	5	38	26281	9854	28215	16	45	403
13	3	7	N2	mom-2	20100908	D	12	c	1	gre	5	37	25728	121002	14315	9	500	205
7	1	7	ED3021	empty	20100908	E	1	c	1	gre	5	49	17256	156771	8848	6	640	126
NA	NA	NA	ED3021	tba-2	20100908	E	2	c	1	gre	5	50	NA	NA	NA	NA	NA	NA
6	7	1	ED3021	pos-1	20100908	E	3	c	1	gre	5	51	19355	6848	24791	7	36	354
8	8	1	ED3021	sur-6	20100908	E	4	c	1	gre	5	52	28985	24502	20310	7	96	290
10	3	3	ED3021	car-1	20100908	E	5	c	1	gre	5	53	39974	28691	4952	10	119	71
14	4	0	ED3021	mex-3	20100908	E	6	c	1	gre	5	54	24280	5725	12148	11	31	174
11	9	1	ED3021	mel-26	20100908	E	7	c	1	gre	5	55	27418	13958	27346	7	75	391
8	2	7	ED3021	mel-28	20100908	E	8	c	1	gre	5	56	33441	130463	10577	8	487	151
4	3	2	ED3021	par-1	20100908	E	9	c	1	gre	5	57	42745	12079	18288	12	62	261
5	7	4	ED3021	par-2	20100908	E	10	c	1	gre	5	58	43015	32483	21506	7	157	307
9	7	2	ED3021	par-3	20100908	E	11	c	1	gre	5	59	38232	25377	18194	12	112	260
10	2	7	ED3021	mom-2	20100908	E	12	c	1	gre	5	60	22214	164507	12986	5	642	186
9	0	8	JU362	empty	20100908	F	1	c	1	gre	5	72	18686	192220	10024	6	733	143
NA	NA	NA	JU362	tba-2	20100908	F	2	c	1	gre	5	71	NA	NA	NA	NA	NA	NA
15	3	4	JU362	pos-1	20100908	F	3	c	1	gre	5	70	33557	60170	12628	10	244	180
8	5	6	JU362	sur-6	20100908	F	4	c	1	gre	5	69	35117	82533	12407	7	327	177
8	5	4	JU362	car-1	20100908	F	5	c	1	gre	5	68	34893	58898	17472	7	221	250
11	8	0	JU362	mex-3	20100908	F	6	c	1	gre	5	67	21309	12543	27958	9	47	399
11	7	2	JU362	mel-26	20100908	F	7	c	1	gre	5	66	24990	35245	20352	8	136	291
7	1	7	JU362	mel-28	20100908	F	8	c	1	gre	5	65	37305	194020	21033	9	718	300
14	4	5	JU362	par-1	20100908	F	9	c	1	gre	5	64	42024	85707	13677	5	284	195
12	6	5	JU362	par-2	20100908	F	10	c	1	gre	5	63	32080	88484	20525	7	322	293
12	3	7	JU362	par-3	20100908	F	11	c	1	gre	5	62	47009	157329	16163	11	570	231
12	1	9	JU362	mom-2	20100908	F	12	c	1	gre	5	61	30540	233933	11260	8	862	161
4	1	7	ED3042	empty	20100908	G	1	c	1	gre	5	73	25011	169822	8858	5	579	127
NA	NA	NA	ED3042	tba-2	20100908	G	2	c	1	gre	5	74	NA	NA	NA	NA	NA	NA
7	9	1	ED3042	pos-1	20100908	G	3	c	1	gre	5	75	29460	19679	28550	7	100	408
9	9	3	ED3042	sur-6	20100908	G	4	c	1	gre	5	76	26126	56189	25101	5	181	359
8	9	2	ED3042	car-1	20100908	G	5	c	1	gre	5	77	21781	31649	27334	5	134	390
5	9	0	ED3042	mex-3	20100908	G	6	c	1	gre	5	78	19413	8887	41868	6	42	598
10	9	1	ED3042	mel-26	20100908	G	7	c	1	gre	5	79	27028	25465	30526	7	119	436
9	4	8	ED3042	mel-28	20100908	G	8	c	1	gre	5	80	43034	212765	22514	8	737	322
10	5	3	ED3042	par-1	20100908	G	9	c	1	gre	5	81	69544	43755	24208	19	168	346
20	9	4	ED3042	par-2	20100908	G	10	c	1	gre	5	82	43762	92457	45008	12	347	643
14	9	5	ED3042	par-3	20100908	G	11	c	1	gre	5	83	43096	97380	27712	9	373	396
23	2	9	ED3042	mom-2	20100908	G	12	c	1	gre	5	84	36453	275257	31066	11	950	444
9	1	9	ED3073	empty	20100908	H	1	c	1	gre	5	96	18222	252568	14801	5	872	211
NA	NA	NA	ED3073	tba-2	20100908	H	2	c	1	gre	5	95	NA	NA	NA	NA	NA	NA
11	9	1	ED3073	pos-1	20100908	H	3	c	1	gre	5	94	14965	19106	51054	5	99	729
12	8	2	ED3073	sur-6	20100908	H	4	c	1	gre	5	93	22046	37055	32200	5	143	460
8	8	0	ED3073	car-1	20100908	H	5	c	1	gre	5	92	23807	7691	26162	10	45	374
12	8	0	ED3073	mex-3	20100908	H	6	c	1	gre	5	91	30131	9562	31525	17	43	450
16	8	1	ED3073	mel-26	20100908	H	7	c	1	gre	5	90	20509	25191	36343	7	119	519
10	8	7	ED3073	mel-28	20100908	H	8	c	1	gre	5	89	41591	171378	41741	7	583	596
13	8	3	ED3073	par-1	20100908	H	9	c	1	gre	5	88	53486	46479	25974	6	173	371
9	9	0	ED3073	par-2	20100908	H	10	c	1	gre	5	87	36773	13100	61537	11	70	879
12	8	4	ED3073	par-3	20100908	H	11	c	1	gre	5	86	43411	63389	28760	10	245	411
12	2	9	ED3073	mom-2	20100908	H	12	c	1	gre	5	85	38137	232359	21514	10	760	307
8	1	8	JU258	empty	20100908	A	1	c	1	gre	6	1	15865	180628	15672	4	714	224
NA	NA	NA	JU258	tba-2	20100908	A	2	c	1	gre	6	2	NA	NA	NA	NA	NA	NA
11	4	2	JU258	pos-1	20100908	A	3	c	1	gre	6	3	34755	35918	15950	7	148	228
11	4	2	JU258	sur-6	20100908	A	4	c	1	gre	6	4	38150	44607	12556	10	170	179
10	3	4	JU258	car-1	20100908	A	5	c	1	gre	6	5	35582	54414	15162	9	199	217
10	8	0	JU258	mex-3	20100908	A	6	c	1	gre	6	6	31183	7317	27139	11	31	388
9	9	1	JU258	mel-26	20100908	A	7	c	1	gre	6	7	35671	16435	38008	8	88	543
6	2	7	JU258	mel-28	20100908	A	8	c	1	gre	6	8	50339	140873	21118	10	512	302
6	4	3	JU258	par-1	20100908	A	9	c	1	gre	6	9	53975	44381	20520	8	180	293
10	7	3	JU258	par-2	20100908	A	10	c	1	gre	6	10	56650	62530	24425	11	207	349
16	4	6	JU258	par-3	20100908	A	11	c	1	gre	6	11	55668	124604	15611	13	497	223
14	3	8	JU258	mom-2	20100908	A	12	c	1	gre	6	12	49769	189417	26502	16	717	379
11	1	8	PS2025	empty	20100908	B	1	c	1	gre	6	24	20077	177595	12597	6	700	180
NA	NA	NA	PS2025	tba-2	20100908	B	2	c	1	gre	6	23	NA	NA	NA	NA	NA	NA
5	7	0	PS2025	pos-1	20100908	B	3	c	1	gre	6	22	11075	11276	16864	5	50	241
7	4	3	PS2025	sur-6	20100908	B	4	c	1	gre	6	21	31251	33109	12766	6	121	182
8	7	1	PS2025	car-1	20100908	B	5	c	1	gre	6	20	25925	7672	25870	11	29	370
7	7	0	PS2025	mex-3	20100908	B	6	c	1	gre	6	19	22852	3122	31123	9	21	445
8	8	1	PS2025	mel-26	20100908	B	7	c	1	gre	6	18	21857	15120	31081	4	63	444
4	2	7	PS2025	mel-28	20100908	B	8	c	1	gre	6	17	34483	153575	15686	6	556	224
10	3	4	PS2025	par-1	20100908	B	9	c	1	gre	6	16	53208	51685	19656	8	195	281
8	5	7	PS2025	par-2	20100908	B	10	c	1	gre	6	15	37557	121982	21513	6	372	307
14	5	6	PS2025	par-3	20100908	B	11	c	1	gre	6	14	47646	107870	27516	12	448	393
6	2	8	PS2025	mom-2	20100908	B	12	c	1	gre	6	13	23548	186763	23392	3	687	334
7	1	6	MY21	empty	20100908	C	1	c	1	gre	6	25	24873	120266	12833	6	449	183
NA	NA	NA	MY21	tba-2	20100908	C	2	c	1	gre	6	26	NA	NA	NA	NA	NA	NA
14	2	2	MY21	pos-1	20100908	C	3	c	1	gre	6	27	40727	25725	8008	11	107	114
8	2	3	MY21	sur-6	20100908	C	4	c	1	gre	6	28	20660	30145	12477	5	119	178
12	1	6	MY21	car-1	20100908	C	5	c	1	gre	6	29	35228	111045	9021	11	454	129
13	4	0	MY21	mex-3	20100908	C	6	c	1	gre	6	30	36897	3358	18205	13	17	260
16	3	1	MY21	mel-26	20100908	C	7	c	1	gre	6	31	31090	20412	11209	7	80	160
5	3	4	MY21	mel-28	20100908	C	8	c	1	gre	6	32	40687	61802	20154	4	235	288
10	1	3	MY21	par-1	20100908	C	9	c	1	gre	6	33	52086	49547	6039	8	167	86
6	1	5	MY21	par-2	20100908	C	10	c	1	gre	6	34	46131	102218	11377	10	414	163
11	4	5	MY21	par-3	20100908	C	11	c	1	gre	6	35	42231	96489	14532	10	353	208
11	1	8	MY21	mom-2	20100908	C	12	c	1	gre	6	36	24082	166986	18099	5	673	259
9	0	7	N2	empty	20100908	D	1	c	1	gre	6	48	22496	142915	7659	7	589	109
NA	NA	NA	N2	tba-2	20100908	D	2	c	1	gre	6	47	NA	NA	NA	NA	NA	NA
9	6	0	N2	pos-1	20100908	D	3	c	1	gre	6	46	32762	6740	25237	11	32	361
4	6	3	N2	sur-6	20100908	D	4	c	1	gre	6	45	31859	31808	17541	6	125	251
7	5	0	N2	car-1	20100908	D	5	c	1	gre	6	44	33244	3848	13304	9	19	190
10	6	0	N2	mex-3	20100908	D	6	c	1	gre	6	43	31239	3259	21801	8	16	311
9	8	1	N2	mel-26	20100908	D	7	c	1	gre	6	42	33775	17057	20498	11	74	293
5	2	6	N2	mel-28	20100908	D	8	c	1	gre	6	41	46367	93128	18770	7	378	268
5	2	1	N2	par-1	20100908	D	9	c	1	gre	6	40	37745	12904	12318	15	57	176
5	9	2	N2	par-2	20100908	D	10	c	1	gre	6	39	22012	32131	31285	6	113	447
6	8	1	N2	par-3	20100908	D	11	c	1	gre	6	38	27539	23738	25075	8	100	358
8	4	6	N2	mom-2	20100908	D	12	c	1	gre	6	37	28563	111802	18696	7	408	267
9	0	7	ED3021	empty	20100908	E	1	c	1	gre	6	49	21496	171095	5939	7	687	85
NA	NA	NA	ED3021	tba-2	20100908	E	2	c	1	gre	6	50	NA	NA	NA	NA	NA	NA
5	5	1	ED3021	pos-1	20100908	E	3	c	1	gre	6	51	18614	6166	30450	10	29	435
8	5	2	ED3021	sur-6	20100908	E	4	c	1	gre	6	52	19666	28809	15735	7	123	225
5	3	1	ED3021	car-1	20100908	E	5	c	1	gre	6	53	27389	6082	8636	4	30	123
12	4	0	ED3021	mex-3	20100908	E	6	c	1	gre	6	54	37458	6051	15212	15	28	217
12	5	1	ED3021	mel-26	20100908	E	7	c	1	gre	6	55	32184	6680	21454	8	36	306
8	3	7	ED3021	mel-28	20100908	E	8	c	1	gre	6	56	38318	142774	18344	8	584	262
7	4	2	ED3021	par-1	20100908	E	9	c	1	gre	6	57	43009	32409	15898	12	103	227
7	7	3	ED3021	par-2	20100908	E	10	c	1	gre	6	58	34869	49489	29764	5	199	425
18	4	3	ED3021	par-3	20100908	E	11	c	1	gre	6	59	55682	45668	15366	11	188	220
9	2	8	ED3021	mom-2	20100908	E	12	c	1	gre	6	60	44034	175586	14863	11	623	212
4	0	7	JU362	empty	20100908	F	1	c	1	gre	6	72	19320	150940	9452	3	589	135
NA	NA	NA	JU362	tba-2	20100908	F	2	c	1	gre	6	71	NA	NA	NA	NA	NA	NA
5	4	2	JU362	pos-1	20100908	F	3	c	1	gre	6	70	26588	33743	17077	5	139	244
4	3	5	JU362	sur-6	20100908	F	4	c	1	gre	6	69	31611	65692	14246	4	241	204
7	4	3	JU362	car-1	20100908	F	5	c	1	gre	6	68	29464	37589	21025	6	155	300
16	3	0	JU362	mex-3	20100908	F	6	c	1	gre	6	67	39488	11025	11571	18	37	165
13	7	2	JU362	mel-26	20100908	F	7	c	1	gre	6	66	29538	27388	18021	7	114	257
6	1	8	JU362	mel-28	20100908	F	8	c	1	gre	6	65	40412	190303	18506	10	694	264
6	4	4	JU362	par-1	20100908	F	9	c	1	gre	6	64	57830	46807	24690	13	193	353
8	6	6	JU362	par-2	20100908	F	10	c	1	gre	6	63	41221	95155	31746	5	323	454
15	3	7	JU362	par-3	20100908	F	11	c	1	gre	6	62	38950	160816	17100	8	600	244
11	1	9	JU362	mom-2	20100908	F	12	c	1	gre	6	61	33535	239390	18773	7	923	268
8	0	8	ED3042	empty	20100908	G	1	c	1	gre	6	73	27931	193418	12969	6	734	185
NA	NA	NA	ED3042	tba-2	20100908	G	2	c	1	gre	6	74	NA	NA	NA	NA	NA	NA
10	7	2	ED3042	pos-1	20100908	G	3	c	1	gre	6	75	28599	38448	25879	4	126	370
7	7	3	ED3042	sur-6	20100908	G	4	c	1	gre	6	76	50687	39688	18343	8	165	262
5	8	2	ED3042	car-1	20100908	G	5	c	1	gre	6	77	33389	29665	24996	8	120	357
17	8	0	ED3042	mex-3	20100908	G	6	c	1	gre	6	78	61917	12554	22490	19	61	321
13	9	1	ED3042	mel-26	20100908	G	7	c	1	gre	6	79	45992	21899	32881	13	97	470
7	3	8	ED3042	mel-28	20100908	G	8	c	1	gre	6	80	37476	180637	22502	5	671	321
12	8	2	ED3042	par-1	20100908	G	9	c	1	gre	6	81	67587	44620	29751	10	171	425
20	9	5	ED3042	par-2	20100908	G	10	c	1	gre	6	82	72132	102846	37362	13	356	534
17	8	6	ED3042	par-3	20100908	G	11	c	1	gre	6	83	61648	111358	33886	12	417	484
12	2	9	ED3042	mom-2	20100908	G	12	c	1	gre	6	84	57718	271781	31360	15	907	448
9	1	9	ED3073	empty	20100908	H	1	c	1	gre	6	96	22595	245688	11948	6	918	171
NA	NA	NA	ED3073	tba-2	20100908	H	2	c	1	gre	6	95	NA	NA	NA	NA	NA	NA
7	8	0	ED3073	pos-1	20100908	H	3	c	1	gre	6	94	18931	15010	38195	5	70	546
13	7	4	ED3073	sur-6	20100908	H	4	c	1	gre	6	93	37514	64903	28426	5	223	406
9	8	0	ED3073	car-1	20100908	H	5	c	1	gre	6	92	32380	5718	22695	8	35	324
9	8	0	ED3073	mex-3	20100908	H	6	c	1	gre	6	91	35496	6459	44383	14	40	634
20	7	1	ED3073	mel-26	20100908	H	7	c	1	gre	6	90	30934	20995	26310	11	82	376
19	8	7	ED3073	mel-28	20100908	H	8	c	1	gre	6	89	50271	183758	43443	13	710	621
5	4	2	ED3073	par-1	20100908	H	9	c	1	gre	6	88	69347	27844	23559	17	102	337
9	9	1	ED3073	par-2	20100908	H	10	c	1	gre	6	87	39079	18300	38728	12	70	553
9	8	3	ED3073	par-3	20100908	H	11	c	1	gre	6	86	33989	47994	34939	6	196	499
9	6	7	ED3073	mom-2	20100908	H	12	c	1	gre	6	85	58873	183038	40143	11	681	573
14	1	8	JU258	empty	20100908	A	1	c	1	roy	7	1	31206	178887	12604	11	750	180
NA	NA	NA	JU258	tba-2	20100908	A	2	c	1	roy	7	2	NA	NA	NA	NA	NA	NA
15	4	1	JU258	pos-1	20100908	A	3	c	1	roy	7	3	18714	25273	17658	7	107	252
5	7	2	JU258	sur-6	20100908	A	4	c	1	roy	7	4	34016	47433	20701	4	186	296
7	4	1	JU258	car-1	20100908	A	5	c	1	roy	7	5	28853	24985	16470	5	111	235
7	7	0	JU258	mex-3	20100908	A	6	c	1	roy	7	6	18591	7016	25786	7	40	368
9	9	1	JU258	mel-26	20100908	A	7	c	1	roy	7	7	30134	15494	36506	7	81	522
13	2	9	JU258	mel-28	20100908	A	8	c	1	roy	7	8	27678	199979	10573	10	766	151
7	3	4	JU258	par-1	20100908	A	9	c	1	roy	7	9	45225	77415	17088	7	256	244
19	3	5	JU258	par-2	20100908	A	10	c	1	roy	7	10	44711	90575	15629	12	374	223
12	3	6	JU258	par-3	20100908	A	11	c	1	roy	7	11	37009	113705	17588	8	422	251
12	2	7	JU258	mom-2	20100908	A	12	c	1	roy	7	12	29905	170792	18674	9	696	267
10	0	8	PS2025	empty	20100908	B	1	c	1	roy	7	24	18788	178713	13585	5	722	194
NA	NA	NA	PS2025	tba-2	20100908	B	2	c	1	roy	7	23	NA	NA	NA	NA	NA	NA
7	4	1	PS2025	pos-1	20100908	B	3	c	1	roy	7	22	22458	8668	19427	3	43	278
10	3	3	PS2025	sur-6	20100908	B	4	c	1	roy	7	21	31914	50965	12189	7	199	174
8	6	1	PS2025	car-1	20100908	B	5	c	1	roy	7	20	28656	20376	23571	7	110	337
8	8	0	PS2025	mex-3	20100908	B	6	c	1	roy	7	19	30175	5206	26924	10	17	385
6	9	1	PS2025	mel-26	20100908	B	7	c	1	roy	7	18	18590	28376	35441	5	107	506
9	1	7	PS2025	mel-28	20100908	B	8	c	1	roy	7	17	23956	162999	8275	6	628	118
5	2	4	PS2025	par-1	20100908	B	9	c	1	roy	7	16	36551	41574	16415	1	170	235
10	4	6	PS2025	par-2	20100908	B	10	c	1	roy	7	15	36343	134779	26420	9	550	377
11	6	4	PS2025	par-3	20100908	B	11	c	1	roy	7	14	41622	70803	22037	9	302	315
11	2	8	PS2025	mom-2	20100908	B	12	c	1	roy	7	13	21727	188295	19162	6	743	274
6	0	5	MY21	empty	20100908	C	1	c	1	roy	7	25	24287	85135	3677	6	345	53
NA	NA	NA	MY21	tba-2	20100908	C	2	c	1	roy	7	26	NA	NA	NA	NA	NA	NA
13	2	1	MY21	pos-1	20100908	C	3	c	1	roy	7	27	23399	23495	5135	6	94	73
21	1	4	MY21	sur-6	20100908	C	4	c	1	roy	7	28	42162	76513	5876	13	362	84
11	0	4	MY21	car-1	20100908	C	5	c	1	roy	7	29	14582	81848	5351	3	353	76
6	5	0	MY21	mex-3	20100908	C	6	c	1	roy	7	30	32714	4354	17107	7	23	244
8	4	0	MY21	mel-26	20100908	C	7	c	1	roy	7	31	34417	5338	12114	9	31	173
8	2	5	MY21	mel-28	20100908	C	8	c	1	roy	7	32	33924	67539	8267	9	260	118
10	2	3	MY21	par-1	20100908	C	9	c	1	roy	7	33	31467	57100	11231	8	220	160
9	1	6	MY21	par-2	20100908	C	10	c	1	roy	7	34	21510	151241	8265	5	580	118
13	1	6	MY21	par-3	20100908	C	11	c	1	roy	7	35	42095	110902	12323	10	472	176
13	1	6	MY21	mom-2	20100908	C	12	c	1	roy	7	36	28254	139100	13860	8	562	198
12	0	7	N2	empty	20100908	D	1	c	1	roy	7	48	20826	154765	8779	7	630	125
NA	NA	NA	N2	tba-2	20100908	D	2	c	1	roy	7	47	NA	NA	NA	NA	NA	NA
7	6	1	N2	pos-1	20100908	D	3	c	1	roy	7	46	9753	7173	29578	6	33	423
9	3	2	N2	sur-6	20100908	D	4	c	1	roy	7	45	31372	28466	12724	5	104	182
14	1	1	N2	car-1	20100908	D	5	c	1	roy	7	44	32433	15672	6242	9	48	89
7	8	0	N2	mex-3	20100908	D	6	c	1	roy	7	43	19924	9470	26408	6	36	377
6	9	1	N2	mel-26	20100908	D	7	c	1	roy	7	42	16877	15771	31360	3	72	448
7	4	6	N2	mel-28	20100908	D	8	c	1	roy	7	41	24516	116692	12024	4	445	172
6	1	1	N2	par-1	20100908	D	9	c	1	roy	7	40	18572	9487	8319	2	48	119
5	5	4	N2	par-2	20100908	D	10	c	1	roy	7	39	22831	64318	28574	4	270	408
9	6	1	N2	par-3	20100908	D	11	c	1	roy	7	38	38037	15498	20815	8	59	297
7	3	6	N2	mom-2	20100908	D	12	c	1	roy	7	37	36186	123214	13534	7	434	193
8	0	7	ED3021	empty	20100908	E	1	c	1	roy	7	49	23477	143172	9088	7	574	130
NA	NA	NA	ED3021	tba-2	20100908	E	2	c	1	roy	7	50	NA	NA	NA	NA	NA	NA
16	3	0	ED3021	pos-1	20100908	E	3	c	1	roy	7	51	23092	11699	16010	10	46	229
15	3	2	ED3021	sur-6	20100908	E	4	c	1	roy	7	52	28713	31973	16152	11	145	231
12	2	0	ED3021	car-1	20100908	E	5	c	1	roy	7	53	40550	3029	8752	11	16	125
7	7	0	ED3021	mex-3	20100908	E	6	c	1	roy	7	54	21466	5279	25510	7	25	364
5	9	1	ED3021	mel-26	20100908	E	7	c	1	roy	7	55	21481	9684	35441	6	52	506
11	2	7	ED3021	mel-28	20100908	E	8	c	1	roy	7	56	26432	167438	13505	7	629	193
9	3	2	ED3021	par-1	20100908	E	9	c	1	roy	7	57	32791	30477	11963	5	107	171
10	7	4	ED3021	par-2	20100908	E	10	c	1	roy	7	58	33308	64177	26730	8	269	382
19	1	2	ED3021	par-3	20100908	E	11	c	1	roy	7	59	40486	45061	9391	10	200	134
7	2	7	ED3021	mom-2	20100908	E	12	c	1	roy	7	60	38787	148596	14655	9	570	209
6	1	8	JU362	empty	20100908	F	1	c	1	roy	7	72	18820	184171	13053	3	730	186
NA	NA	NA	JU362	tba-2	20100908	F	2	c	1	roy	7	71	NA	NA	NA	NA	NA	NA
11	3	3	JU362	pos-1	20100908	F	3	c	1	roy	7	70	24026	45698	10380	8	179	148
9	3	4	JU362	sur-6	20100908	F	4	c	1	roy	7	69	32177	72585	13505	9	264	193
12	3	2	JU362	car-1	20100908	F	5	c	1	roy	7	68	31445	36343	13118	10	172	187
10	5	0	JU362	mex-3	20100908	F	6	c	1	roy	7	67	50964	1518	14741	12	5	211
10	5	2	JU362	mel-26	20100908	F	7	c	1	roy	7	66	39476	28306	15870	8	134	227
11	1	8	JU362	mel-28	20100908	F	8	c	1	roy	7	65	22028	167491	12859	6	642	184
6	2	3	JU362	par-1	20100908	F	9	c	1	roy	7	64	46971	50886	16804	7	190	240
14	4	4	JU362	par-2	20100908	F	10	c	1	roy	7	63	30616	88469	13094	7	347	187
6	3	7	JU362	par-3	20100908	F	11	c	1	roy	7	62	33606	134408	13373	7	491	191
7	1	9	JU362	mom-2	20100908	F	12	c	1	roy	7	61	24440	203438	9687	4	795	138
13	1	9	ED3042	empty	20100908	G	1	c	1	roy	7	73	28643	204614	11512	10	805	164
NA	NA	NA	ED3042	tba-2	20100908	G	2	c	1	roy	7	74	NA	NA	NA	NA	NA	NA
7	7	1	ED3042	pos-1	20100908	G	3	c	1	roy	7	75	30036	19441	22084	6	78	315
9	5	2	ED3042	sur-6	20100908	G	4	c	1	roy	7	76	38678	40751	16367	8	144	234
10	6	3	ED3042	car-1	20100908	G	5	c	1	roy	7	77	37407	49719	19698	9	230	281
12	6	0	ED3042	mex-3	20100908	G	6	c	1	roy	7	78	26437	7603	20696	10	32	296
11	8	1	ED3042	mel-26	20100908	G	7	c	1	roy	7	79	24622	24602	33953	6	109	485
13	2	8	ED3042	mel-28	20100908	G	8	c	1	roy	7	80	40675	186967	16629	11	731	238
15	5	3	ED3042	par-1	20100908	G	9	c	1	roy	7	81	56841	65997	14457	11	250	207
10	7	4	ED3042	par-2	20100908	G	10	c	1	roy	7	82	32221	80465	25757	7	252	368
11	7	5	ED3042	par-3	20100908	G	11	c	1	roy	7	83	34719	93621	19048	8	361	272
8	2	8	ED3042	mom-2	20100908	G	12	c	1	roy	7	84	27606	176597	11739	5	652	168
20	1	9	ED3073	empty	20100908	H	1	c	1	roy	7	96	29171	225874	12950	9	921	185
NA	NA	NA	ED3073	tba-2	20100908	H	2	c	1	roy	7	95	NA	NA	NA	NA	NA	NA
15	3	1	ED3073	pos-1	20100908	H	3	c	1	roy	7	94	33805	12369	18259	12	53	261
7	8	2	ED3073	sur-6	20100908	H	4	c	1	roy	7	93	35935	27186	22032	6	119	315
10	3	0	ED3073	car-1	20100908	H	5	c	1	roy	7	92	15872	3625	15702	6	12	224
8	9	0	ED3073	mex-3	20100908	H	6	c	1	roy	7	91	30093	9459	37033	6	44	529
9	9	1	ED3073	mel-26	20100908	H	7	c	1	roy	7	90	33087	20747	30361	10	101	434
10	9	5	ED3073	mel-28	20100908	H	8	c	1	roy	7	89	38084	112210	33752	8	439	482
15	5	2	ED3073	par-1	20100908	H	9	c	1	roy	7	88	35475	52233	16261	8	190	232
10	7	1	ED3073	par-2	20100908	H	10	c	1	roy	7	87	37220	21420	20649	11	81	295
7	8	4	ED3073	par-3	20100908	H	11	c	1	roy	7	86	41752	65118	29760	8	262	425
15	2	7	ED3073	mom-2	20100908	H	12	c	1	roy	7	85	28079	163810	14158	7	654	202
16	1	9	JU258	empty	20100908	A	1	c	1	roy	8	1	21957	203559	13662	7	786	195
NA	NA	NA	JU258	tba-2	20100908	A	2	c	1	roy	8	2	NA	NA	NA	NA	NA	NA
17	3	1	JU258	pos-1	20100908	A	3	c	1	roy	8	3	42674	24063	11346	11	94	162
15	3	4	JU258	sur-6	20100908	A	4	c	1	roy	8	4	45012	62531	10018	11	232	143
16	2	4	JU258	car-1	20100908	A	5	c	1	roy	8	5	40068	71429	11163	12	311	159
11	8	0	JU258	mex-3	20100908	A	6	c	1	roy	8	6	31573	5988	24546	12	27	351
14	9	1	JU258	mel-26	20100908	A	7	c	1	roy	8	7	32797	15326	32177	12	71	460
9	2	9	JU258	mel-28	20100908	A	8	c	1	roy	8	8	25852	203320	25422	7	719	363
15	2	5	JU258	par-1	20100908	A	9	c	1	roy	8	9	36788	108176	11010	9	380	157
9	7	3	JU258	par-2	20100908	A	10	c	1	roy	8	10	49359	61058	18955	10	212	271
18	2	7	JU258	par-3	20100908	A	11	c	1	roy	8	11	32168	157630	15836	10	622	226
9	2	8	JU258	mom-2	20100908	A	12	c	1	roy	8	12	37160	188743	17632	8	693	252
9	1	9	PS2025	empty	20100908	B	1	c	1	roy	8	24	23242	211237	11354	6	824	162
NA	NA	NA	PS2025	tba-2	20100908	B	2	c	1	roy	8	23	NA	NA	NA	NA	NA	NA
15	3	1	PS2025	pos-1	20100908	B	3	c	1	roy	8	22	22066	10353	11789	10	41	168
13	3	2	PS2025	sur-6	20100908	B	4	c	1	roy	8	21	25436	34362	16833	7	137	240
11	3	2	PS2025	car-1	20100908	B	5	c	1	roy	8	20	26513	33215	20130	9	159	288
10	7	0	PS2025	mex-3	20100908	B	6	c	1	roy	8	19	27706	4485	26961	7	20	385
8	7	1	PS2025	mel-26	20100908	B	7	c	1	roy	8	18	30574	25088	27460	7	106	392
11	1	7	PS2025	mel-28	20100908	B	8	c	1	roy	8	17	43760	169664	9469	11	710	135
7	2	4	PS2025	par-1	20100908	B	9	c	1	roy	8	16	40883	60849	13744	5	236	196
11	5	6	PS2025	par-2	20100908	B	10	c	1	roy	8	15	29998	139431	24839	7	550	355
12	4	5	PS2025	par-3	20100908	B	11	c	1	roy	8	14	45327	102956	16467	10	385	235
8	1	9	PS2025	mom-2	20100908	B	12	c	1	roy	8	13	25682	201967	20603	5	685	294
10	1	5	MY21	empty	20100908	C	1	c	1	roy	8	25	28567	110448	6986	9	450	100
NA	NA	NA	MY21	tba-2	20100908	C	2	c	1	roy	8	26	NA	NA	NA	NA	NA	NA
18	2	1	MY21	pos-1	20100908	C	3	c	1	roy	8	27	41611	12430	6940	13	62	99
14	1	5	MY21	sur-6	20100908	C	4	c	1	roy	8	28	38272	71263	9430	11	295	135
11	1	6	MY21	car-1	20100908	C	5	c	1	roy	8	29	27082	100173	6185	8	408	88
10	5	0	MY21	mex-3	20100908	C	6	c	1	roy	8	30	30733	6090	13901	13	24	199
13	4	1	MY21	mel-26	20100908	C	7	c	1	roy	8	31	26165	18603	12461	5	69	178
10	1	6	MY21	mel-28	20100908	C	8	c	1	roy	8	32	32861	98620	9516	8	398	136
6	1	5	MY21	par-1	20100908	C	9	c	1	roy	8	33	40174	71715	6872	7	258	98
11	1	6	MY21	par-2	20100908	C	10	c	1	roy	8	34	44255	127440	4323	9	501	62
12	3	6	MY21	par-3	20100908	C	11	c	1	roy	8	35	34436	112134	19814	7	476	283
12	1	7	MY21	mom-2	20100908	C	12	c	1	roy	8	36	43574	129746	8466	12	516	121
7	1	7	N2	empty	20100908	D	1	c	1	roy	8	48	17485	142111	9362	6	556	134
NA	NA	NA	N2	tba-2	20100908	D	2	c	1	roy	8	47	NA	NA	NA	NA	NA	NA
6	9	1	N2	pos-1	20100908	D	3	c	1	roy	8	46	25426	15087	26439	7	67	378
11	3	2	N2	sur-6	20100908	D	4	c	1	roy	8	45	29012	27351	12910	4	106	184
7	7	0	N2	car-1	20100908	D	5	c	1	roy	8	44	9672	3007	22633	6	16	323
8	7	0	N2	mex-3	20100908	D	6	c	1	roy	8	43	23704	2985	17583	7	15	251
7	9	1	N2	mel-26	20100908	D	7	c	1	roy	8	42	15360	12178	30116	5	53	430
6	5	5	N2	mel-28	20100908	D	8	c	1	roy	8	41	27836	90479	16343	7	338	233
12	1	2	N2	par-1	20100908	D	9	c	1	roy	8	40	35168	22431	6739	9	79	96
6	8	4	N2	par-2	20100908	D	10	c	1	roy	8	39	22480	53941	28383	6	225	405
7	8	1	N2	par-3	20100908	D	11	c	1	roy	8	38	29881	14294	30343	5	69	433
14	4	7	N2	mom-2	20100908	D	12	c	1	roy	8	37	24361	127411	19684	8	509	281
9	1	8	ED3021	empty	20100908	E	1	c	1	roy	8	49	19679	181691	9221	7	730	132
NA	NA	NA	ED3021	tba-2	20100908	E	2	c	1	roy	8	50	NA	NA	NA	NA	NA	NA
10	5	1	ED3021	pos-1	20100908	E	3	c	1	roy	8	51	23435	17033	13365	7	68	191
12	6	2	ED3021	sur-6	20100908	E	4	c	1	roy	8	52	27366	25541	20325	5	102	290
6	5	1	ED3021	car-1	20100908	E	5	c	1	roy	8	53	30670	13255	13007	8	52	186
7	7	0	ED3021	mex-3	20100908	E	6	c	1	roy	8	54	29467	4761	30516	5	28	436
10	8	1	ED3021	mel-26	20100908	E	7	c	1	roy	8	55	23009	10315	20452	6	45	292
9	3	7	ED3021	mel-28	20100908	E	8	c	1	roy	8	56	28104	153847	16047	9	626	229
14	2	3	ED3021	par-1	20100908	E	9	c	1	roy	8	57	27739	42151	9344	7	154	133
10	7	5	ED3021	par-2	20100908	E	10	c	1	roy	8	58	30315	82338	29835	7	307	426
9	5	3	ED3021	par-3	20100908	E	11	c	1	roy	8	59	38052	50189	17576	10	205	251
9	3	7	ED3021	mom-2	20100908	E	12	c	1	roy	8	60	43420	164107	15056	13	627	215
10	1	8	JU362	empty	20100908	F	1	c	1	roy	8	72	21897	175579	10081	6	694	144
NA	NA	NA	JU362	tba-2	20100908	F	2	c	1	roy	8	71	NA	NA	NA	NA	NA	NA
7	5	3	JU362	pos-1	20100908	F	3	c	1	roy	8	70	21436	68337	17151	5	247	245
9	3	5	JU362	sur-6	20100908	F	4	c	1	roy	8	69	31422	73225	15473	7	307	221
6	4	1	JU362	car-1	20100908	F	5	c	1	roy	8	68	23308	7820	17262	4	39	247
12	5	0	JU362	mex-3	20100908	F	6	c	1	roy	8	67	39714	7912	13759	13	32	197
8	9	2	JU362	mel-26	20100908	F	7	c	1	roy	8	66	39629	35014	31001	9	149	443
11	1	7	JU362	mel-28	20100908	F	8	c	1	roy	8	65	27914	194671	8464	8	756	121
8	3	3	JU362	par-1	20100908	F	9	c	1	roy	8	64	52190	63848	19720	7	210	282
9	8	4	JU362	par-2	20100908	F	10	c	1	roy	8	63	47367	67101	19344	8	250	276
12	2	6	JU362	par-3	20100908	F	11	c	1	roy	8	62	38899	144430	10218	11	538	146
13	0	9	JU362	mom-2	20100908	F	12	c	1	roy	8	61	35017	243734	12075	10	851	173
10	0	9	ED3042	empty	20100908	G	1	c	1	roy	8	73	25265	222950	14587	7	822	208
NA	NA	NA	ED3042	tba-2	20100908	G	2	c	1	roy	8	74	NA	NA	NA	NA	NA	NA
14	4	2	ED3042	pos-1	20100908	G	3	c	1	roy	8	75	37099	31549	15633	12	108	223
15	5	4	ED3042	sur-6	20100908	G	4	c	1	roy	8	76	48278	69472	19047	12	259	272
9	8	1	ED3042	car-1	20100908	G	5	c	1	roy	8	77	28055	19441	27606	4	79	394
8	9	0	ED3042	mex-3	20100908	G	6	c	1	roy	8	78	29112	7218	36485	11	28	521
16	9	1	ED3042	mel-26	20100908	G	7	c	1	roy	8	79	42794	22239	31873	11	100	455
8	2	9	ED3042	mel-28	20100908	G	8	c	1	roy	8	80	39605	205885	12673	8	756	181
14	5	4	ED3042	par-1	20100908	G	9	c	1	roy	8	81	56440	70783	17327	7	251	248
13	8	5	ED3042	par-2	20100908	G	10	c	1	roy	8	82	39496	91951	32973	10	307	471
12	7	6	ED3042	par-3	20100908	G	11	c	1	roy	8	83	41357	111640	24179	10	420	345
10	1	9	ED3042	mom-2	20100908	G	12	c	1	roy	8	84	37297	214895	13313	11	802	190
9	0	9	ED3073	empty	20100908	H	1	c	1	roy	8	96	21383	228293	15734	7	826	225
NA	NA	NA	ED3073	tba-2	20100908	H	2	c	1	roy	8	95	NA	NA	NA	NA	NA	NA
12	6	1	ED3073	pos-1	20100908	H	3	c	1	roy	8	94	26824	12349	20088	10	51	287
5	9	2	ED3073	sur-6	20100908	H	4	c	1	roy	8	93	27863	29867	28540	4	136	408
15	5	0	ED3073	car-1	20100908	H	5	c	1	roy	8	92	43831	5102	13623	16	22	195
13	5	0	ED3073	mex-3	20100908	H	6	c	1	roy	8	91	35189	9719	19929	14	39	285
15	9	1	ED3073	mel-26	20100908	H	7	c	1	roy	8	90	20994	16017	35354	8	66	505
15	7	6	ED3073	mel-28	20100908	H	8	c	1	roy	8	89	44884	124641	23068	10	488	330
10	4	2	ED3073	par-1	20100908	H	9	c	1	roy	8	88	35272	37021	16830	6	141	240
10	9	1	ED3073	par-2	20100908	H	10	c	1	roy	8	87	34494	13483	29505	12	61	422
6	7	4	ED3073	par-3	20100908	H	11	c	1	roy	8	86	35406	74830	15338	8	284	219
16	2	9	ED3073	mom-2	20100908	H	12	c	1	roy	8	85	33022	188512	13563	10	770	194
14	0	9	JU258	par-4	20100908	A	1	c	2	car	1	1	19333	237176	13559	9	934	194
12	6	1	JU258	par-5	20100908	A	2	c	2	car	1	2	41358	16205	14865	20	66	212
10	8	1	JU258	par-6	20100908	A	3	c	2	car	1	3	46247	14912	23394	9	83	334
13	6	0	JU258	pkc-3	20100908	A	4	c	2	car	1	4	30470	8210	16478	13	42	235
10	1	7	JU258	spat-1	20100908	A	5	c	2	car	1	5	21026	179737	12419	3	680	177
10	1	7	JU258	spat-2	20100908	A	6	c	2	car	1	6	15354	187569	7899	3	710	113
7	2	8	JU258	nos-3	20100908	A	7	c	2	car	1	7	17054	180622	15363	2	645	219
10	2	1	JU258	gpb-1	20100908	A	8	c	2	car	1	8	29628	16196	6044	15	51	86
10	1	7	JU258	ooc-3	20100908	A	9	c	2	car	1	9	14413	190790	8227	5	733	118
6	1	3	JU258	lin-5	20100908	A	10	c	2	car	1	10	42709	56077	7100	8	225	101
10	2	6	JU258	mom-2	20100908	A	11	c	2	car	1	11	26936	151266	13587	8	607	194
7	5	2	JU258	nmy-2	20100908	A	12	c	2	car	1	12	46287	45305	12987	7	174	186
5	4	6	PS2025	par-4	20100908	B	1	c	2	car	1	24	38655	141430	23295	4	539	333
9	1	0	PS2025	par-5	20100908	B	2	c	2	car	1	23	22340	5246	3983	8	18	57
10	5	1	PS2025	par-6	20100908	B	3	c	2	car	1	22	29727	26546	14306	6	109	204
NA	NA	NA	PS2025	pkc-3	20100908	B	4	c	2	car	1	21	NA	NA	NA	NA	NA	NA
8	0	6	PS2025	spat-1	20100908	B	5	c	2	car	1	20	24115	156359	5281	6	613	75
7	1	6	PS2025	spat-2	20100908	B	6	c	2	car	1	19	30280	128832	5615	9	526	80
6	1	7	PS2025	nos-3	20100908	B	7	c	2	car	1	18	21092	170484	8788	4	677	126
7	1	1	PS2025	gpb-1	20100908	B	8	c	2	car	1	17	17065	7758	2522	7	33	36
11	1	7	PS2025	ooc-3	20100908	B	9	c	2	car	1	16	18080	175393	8545	5	696	122
10	2	1	PS2025	lin-5	20100908	B	10	c	2	car	1	15	34591	10111	10419	7	48	149
9	1	7	PS2025	mom-2	20100908	B	11	c	2	car	1	14	19494	144842	9027	5	625	129
5	2	1	PS2025	nmy-2	20100908	B	12	c	2	car	1	13	33989	9970	6109	16	43	87
14	2	4	MY21	par-4	20100908	C	1	c	2	car	1	25	29657	115850	10751	9	469	154
10	4	3	MY21	par-5	20100908	C	2	c	2	car	1	26	27121	62346	13461	7	243	192
11	1	2	MY21	par-6	20100908	C	3	c	2	car	1	27	44330	45244	5803	9	181	83
11	1	0	MY21	pkc-3	20100908	C	4	c	2	car	1	28	28887	6005	2573	11	16	37
9	1	5	MY21	spat-1	20100908	C	5	c	2	car	1	29	19460	110079	8066	4	437	115
10	1	6	MY21	spat-2	20100908	C	6	c	2	car	1	30	18472	134083	9309	5	528	133
9	1	4	MY21	nos-3	20100908	C	7	c	2	car	1	31	22069	101478	7169	6	436	102
9	1	1	MY21	gpb-1	20100908	C	8	c	2	car	1	32	27787	3092	5306	11	18	76
9	1	4	MY21	ooc-3	20100908	C	9	c	2	car	1	33	29896	93137	7082	7	357	101
6	1	2	MY21	lin-5	20100908	C	10	c	2	car	1	34	32141	48401	9104	7	176	130
12	1	5	MY21	mom-2	20100908	C	11	c	2	car	1	35	27788	97684	8666	9	406	124
8	5	3	MY21	nmy-2	20100908	C	12	c	2	car	1	36	24554	52461	18121	6	208	259
6	2	7	N2	par-4	20100908	D	1	c	2	car	1	48	17676	157880	19235	4	612	275
5	1	1	N2	par-5	20100908	D	2	c	2	car	1	47	22545	4419	6009	12	22	86
3	8	1	N2	par-6	20100908	D	3	c	2	car	1	46	20524	9701	23941	6	46	342
7	5	0	N2	pkc-3	20100908	D	4	c	2	car	1	45	23032	3234	15539	9	13	222
13	1	5	N2	spat-1	20100908	D	5	c	2	car	1	44	19848	129880	11040	7	485	158
5	1	7	N2	spat-2	20100908	D	6	c	2	car	1	43	12959	139028	5774	4	531	82
4	1	6	N2	nos-3	20100908	D	7	c	2	car	1	42	23490	105552	9318	2	396	133
6	1	0	N2	gpb-1	20100908	D	8	c	2	car	1	41	29133	2745	1655	8	11	24
11	1	7	N2	ooc-3	20100908	D	9	c	2	car	1	40	24808	153013	6338	6	611	91
NA	NA	NA	N2	lin-5	20100908	D	10	c	2	car	1	39	NA	NA	NA	NA	NA	NA
13	3	4	N2	mom-2	20100908	D	11	c	2	car	1	38	18090	83254	12293	4	358	176
NA	NA	NA	N2	nmy-2	20100908	D	12	c	2	car	1	37	NA	NA	NA	NA	NA	NA
5	2	6	ED3021	par-4	20100908	E	1	c	2	car	1	49	30775	104407	12022	7	430	172
12	1	0	ED3021	par-5	20100908	E	2	c	2	car	1	50	34185	2691	1382	11	15	20
14	1	1	ED3021	par-6	20100908	E	3	c	2	car	1	51	41203	11592	4030	13	41	58
12	1	0	ED3021	pkc-3	20100908	E	4	c	2	car	1	52	28318	8087	3677	12	29	53
12	1	6	ED3021	spat-1	20100908	E	5	c	2	car	1	53	29698	127118	9221	9	510	132
10	1	7	ED3021	spat-2	20100908	E	6	c	2	car	1	54	25200	152667	11306	8	644	162
11	0	7	ED3021	nos-3	20100908	E	7	c	2	car	1	55	18676	175581	9145	6	740	131
NA	NA	NA	ED3021	gpb-1	20100908	E	8	c	2	car	1	56	NA	NA	NA	NA	NA	NA
8	1	7	ED3021	ooc-3	20100908	E	9	c	2	car	1	57	18910	171016	12129	4	660	173
9	1	1	ED3021	lin-5	20100908	E	10	c	2	car	1	58	36273	15258	8559	7	72	122
8	3	6	ED3021	mom-2	20100908	E	11	c	2	car	1	59	31853	133372	13509	7	536	193
8	1	0	ED3021	nmy-2	20100908	E	12	c	2	car	1	60	29360	5871	3198	10	23	46
10	2	7	JU362	par-4	20100908	F	1	c	2	car	1	72	23018	179720	13866	7	715	198
11	3	2	JU362	par-5	20100908	F	2	c	2	car	1	71	38057	22221	11453	7	97	164
9	3	2	JU362	par-6	20100908	F	3	c	2	car	1	70	41464	28289	10659	8	118	152
NA	NA	NA	JU362	pkc-3	20100908	F	4	c	2	car	1	69	NA	NA	NA	NA	NA	NA
7	1	6	JU362	spat-1	20100908	F	5	c	2	car	1	68	27237	152653	14908	5	587	213
10	0	7	JU362	spat-2	20100908	F	6	c	2	car	1	67	17492	150778	6914	4	593	99
8	1	8	JU362	nos-3	20100908	F	7	c	2	car	1	66	23633	180099	11647	5	722	166
7	1	1	JU362	gpb-1	20100908	F	8	c	2	car	1	65	37062	19468	2881	4	71	41
7	1	7	JU362	ooc-3	20100908	F	9	c	2	car	1	64	21665	197488	9926	8	765	142
8	3	4	JU362	lin-5	20100908	F	10	c	2	car	1	63	28136	75776	17136	5	285	245
9	1	5	JU362	mom-2	20100908	F	11	c	2	car	1	62	30920	127896	6921	8	524	99
19	1	1	JU362	nmy-2	20100908	F	12	c	2	car	1	61	39968	23806	5164	13	107	74
10	5	7	ED3042	par-4	20100908	G	1	c	2	car	1	73	36438	172519	21428	7	660	306
13	3	1	ED3042	par-5	20100908	G	2	c	2	car	1	74	39561	6808	8944	10	46	128
7	8	2	ED3042	par-6	20100908	G	3	c	2	car	1	75	37282	26343	27450	6	103	392
14	4	1	ED3042	pkc-3	20100908	G	4	c	2	car	1	76	43883	14933	9920	17	56	142
8	1	7	ED3042	spat-1	20100908	G	5	c	2	car	1	77	24041	178550	9507	5	685	136
13	1	7	ED3042	spat-2	20100908	G	6	c	2	car	1	78	18472	202574	9800	6	781	140
8	1	7	ED3042	nos-3	20100908	G	7	c	2	car	1	79	33209	167434	8314	7	653	119
5	1	1	ED3042	gpb-1	20100908	G	8	c	2	car	1	80	23129	9150	2258	13	31	32
11	0	8	ED3042	ooc-3	20100908	G	9	c	2	car	1	81	31461	211032	10744	10	778	153
12	3	4	ED3042	lin-5	20100908	G	10	c	2	car	1	82	33910	75711	10147	5	266	145
15	1	5	ED3042	mom-2	20100908	G	11	c	2	car	1	83	30045	120627	11960	9	507	171
11	1	0	ED3042	nmy-2	20100908	G	12	c	2	car	1	84	32587	7979	3761	12	31	54
7	6	7	ED3073	par-4	20100908	H	1	c	2	car	1	96	32027	119461	24929	9	443	356
11	2	0	ED3073	par-5	20100908	H	2	c	2	car	1	95	35976	2869	4591	12	16	66
7	5	0	ED3073	par-6	20100908	H	3	c	2	car	1	94	25611	11360	12142	6	32	173
10	3	0	ED3073	pkc-3	20100908	H	4	c	2	car	1	93	26059	5784	10867	6	32	155
16	1	7	ED3073	spat-1	20100908	H	5	c	2	car	1	92	24275	175970	6136	8	602	88
8	1	8	ED3073	spat-2	20100908	H	6	c	2	car	1	91	19534	196550	8939	4	727	128
9	1	8	ED3073	nos-3	20100908	H	7	c	2	car	1	90	16883	189795	9625	2	715	138
8	3	1	ED3073	gpb-1	20100908	H	8	c	2	car	1	89	27448	17553	14767	8	81	211
11	1	7	ED3073	ooc-3	20100908	H	9	c	2	car	1	88	27768	182192	15703	9	703	224
7	0	1	ED3073	lin-5	20100908	H	10	c	2	car	1	87	38048	9352	1701	16	36	24
10	1	6	ED3073	mom-2	20100908	H	11	c	2	car	1	86	18059	151449	15395	6	584	220
16	1	1	ED3073	nmy-2	20100908	H	12	c	2	car	1	85	29848	18091	3066	17	48	44
13	2	7	JU258	par-4	20100908	A	1	c	2	car	2	1	37607	171636	15772	10	733	225
11	6	2	JU258	par-5	20100908	A	2	c	2	car	2	2	30703	16952	18026	6	68	258
20	3	2	JU258	par-6	20100908	A	3	c	2	car	2	3	52117	21439	10990	14	91	157
9	6	0	JU258	pkc-3	20100908	A	4	c	2	car	2	4	26369	5385	17766	10	28	254
11	1	7	JU258	spat-1	20100908	A	5	c	2	car	2	5	23572	180079	7505	8	736	107
14	1	7	JU258	spat-2	20100908	A	6	c	2	car	2	6	25057	177675	11023	9	734	157
11	1	8	JU258	nos-3	20100908	A	7	c	2	car	2	7	16278	198248	9724	5	774	139
15	2	1	JU258	gpb-1	20100908	A	8	c	2	car	2	8	40133	20506	11073	10	79	158
10	1	7	JU258	ooc-3	20100908	A	9	c	2	car	2	9	15318	181356	9765	4	747	140
13	2	4	JU258	lin-5	20100908	A	10	c	2	car	2	10	30823	50348	12188	8	196	174
13	2	6	JU258	mom-2	20100908	A	11	c	2	car	2	11	31193	120563	12681	10	516	181
10	3	3	JU258	nmy-2	20100908	A	12	c	2	car	2	12	34224	45467	11286	5	181	161
4	3	7	PS2025	par-4	20100908	B	1	c	2	car	2	24	39207	161522	22445	12	608	321
NA	NA	NA	PS2025	par-5	20100908	B	2	c	2	car	2	23	NA	NA	NA	NA	NA	NA
7	3	1	PS2025	par-6	20100908	B	3	c	2	car	2	22	34874	8481	10865	17	33	155
NA	NA	NA	PS2025	pkc-3	20100908	B	4	c	2	car	2	21	NA	NA	NA	NA	NA	NA
11	1	7	PS2025	spat-1	20100908	B	5	c	2	car	2	20	15553	161872	10062	4	649	144
7	1	7	PS2025	spat-2	20100908	B	6	c	2	car	2	19	17211	164160	9309	3	632	133
11	1	7	PS2025	nos-3	20100908	B	7	c	2	car	2	18	29978	174273	12888	10	743	184
NA	NA	NA	PS2025	gpb-1	20100908	B	8	c	2	car	2	17	NA	NA	NA	NA	NA	NA
7	0	7	PS2025	ooc-3	20100908	B	9	c	2	car	2	16	19403	167121	6493	5	644	93
6	2	1	PS2025	lin-5	20100908	B	10	c	2	car	2	15	29597	12132	7375	17	45	105
8	1	6	PS2025	mom-2	20100908	B	11	c	2	car	2	14	16156	149939	11253	6	582	161
7	1	1	PS2025	nmy-2	20100908	B	12	c	2	car	2	13	26136	6545	10211	11	30	146
11	1	5	MY21	par-4	20100908	C	1	c	2	car	2	25	43889	77228	8812	11	348	126
11	4	3	MY21	par-5	20100908	C	2	c	2	car	2	26	34341	58526	11813	10	228	169
12	1	5	MY21	par-6	20100908	C	3	c	2	car	2	27	30845	87224	7563	9	341	108
9	2	0	MY21	pkc-3	20100908	C	4	c	2	car	2	28	35125	2102	4080	9	7	58
11	1	5	MY21	spat-1	20100908	C	5	c	2	car	2	29	31760	95295	3897	10	414	56
7	1	6	MY21	spat-2	20100908	C	6	c	2	car	2	30	22602	131036	9173	7	494	131
12	1	4	MY21	nos-3	20100908	C	7	c	2	car	2	31	33933	68747	6273	10	290	90
7	1	0	MY21	gpb-1	20100908	C	8	c	2	car	2	32	25344	1252	647	8	4	9
9	1	6	MY21	ooc-3	20100908	C	9	c	2	car	2	33	19578	127986	5184	6	495	74
5	1	4	MY21	lin-5	20100908	C	10	c	2	car	2	34	33822	61316	7048	4	220	101
9	1	5	MY21	mom-2	20100908	C	11	c	2	car	2	35	20115	81617	9487	7	351	136
7	5	4	MY21	nmy-2	20100908	C	12	c	2	car	2	36	31931	53823	17214	6	200	246
9	8	3	N2	par-4	20100908	D	1	c	2	car	2	48	23762	147859	17186	5	613	246
NA	NA	NA	N2	par-5	20100908	D	2	c	2	car	2	47	NA	NA	NA	NA	NA	NA
8	8	1	N2	par-6	20100908	D	3	c	2	car	2	46	20602	26507	21953	5	88	314
10	2	0	N2	pkc-3	20100908	D	4	c	2	car	2	45	13618	7884	8019	6	41	115
7	1	6	N2	spat-1	20100908	D	5	c	2	car	2	44	20283	148390	7805	4	534	112
9	1	6	N2	spat-2	20100908	D	6	c	2	car	2	43	27601	164405	7077	8	604	101
5	1	6	N2	nos-3	20100908	D	7	c	2	car	2	42	29062	150728	8734	7	564	125
NA	NA	NA	N2	gpb-1	20100908	D	8	c	2	car	2	41	NA	NA	NA	NA	NA	NA
4	1	6	N2	ooc-3	20100908	D	9	c	2	car	2	40	25756	142347	8247	5	550	118
NA	NA	NA	N2	lin-5	20100908	D	10	c	2	car	2	39	NA	NA	NA	NA	NA	NA
4	5	4	N2	mom-2	20100908	D	11	c	2	car	2	38	15514	95917	11958	3	337	171
11	1	1	N2	nmy-2	20100908	D	12	c	2	car	2	37	20118	5715	6680	11	22	95
10	3	7	ED3021	par-4	20100908	E	1	c	2	car	2	49	21063	190611	17757	6	789	254
12	1	0	ED3021	par-5	20100908	E	2	c	2	car	2	50	43697	2702	2574	13	13	37
14	2	1	ED3021	par-6	20100908	E	3	c	2	car	2	51	47947	8286	7172	11	48	102
NA	NA	NA	ED3021	pkc-3	20100908	E	4	c	2	car	2	52	NA	NA	NA	NA	NA	NA
10	1	7	ED3021	spat-1	20100908	E	5	c	2	car	2	53	19419	158288	13488	5	623	193
8	1	7	ED3021	spat-2	20100908	E	6	c	2	car	2	54	15871	190130	11444	5	728	163
9	1	7	ED3021	nos-3	20100908	E	7	c	2	car	2	55	21825	210545	10924	6	830	156
NA	NA	NA	ED3021	gpb-1	20100908	E	8	c	2	car	2	56	NA	NA	NA	NA	NA	NA
11	1	7	ED3021	ooc-3	20100908	E	9	c	2	car	2	57	21994	188604	7693	7	737	110
11	1	0	ED3021	lin-5	20100908	E	10	c	2	car	2	58	42574	8440	3497	18	27	50
13	1	5	ED3021	mom-2	20100908	E	11	c	2	car	2	59	31280	120184	7713	10	483	110
10	2	1	ED3021	nmy-2	20100908	E	12	c	2	car	2	60	34626	14326	6042	17	47	86
7	2	7	JU362	par-4	20100908	F	1	c	2	car	2	72	24137	177695	21821	5	693	312
11	4	1	JU362	par-5	20100908	F	2	c	2	car	2	71	42597	7507	10934	16	29	156
16	1	2	JU362	par-6	20100908	F	3	c	2	car	2	70	38250	40014	5025	10	159	72
7	5	2	JU362	pkc-3	20100908	F	4	c	2	car	2	69	41552	18707	13403	11	91	191
7	1	7	JU362	spat-1	20100908	F	5	c	2	car	2	68	11786	187764	14112	4	674	202
12	0	7	JU362	spat-2	20100908	F	6	c	2	car	2	67	17678	196575	8755	5	782	125
14	1	7	JU362	nos-3	20100908	F	7	c	2	car	2	66	23609	172740	6784	9	689	97
8	1	1	JU362	gpb-1	20100908	F	8	c	2	car	2	65	28413	13315	3445	8	42	49
5	1	7	JU362	ooc-3	20100908	F	9	c	2	car	2	64	24021	177826	21322	4	693	305
11	3	5	JU362	lin-5	20100908	F	10	c	2	car	2	63	30768	98482	13626	7	369	195
11	1	7	JU362	mom-2	20100908	F	11	c	2	car	2	62	24008	153508	10219	8	625	146
14	1	3	JU362	nmy-2	20100908	F	12	c	2	car	2	61	43104	36753	8850	11	141	126
17	4	7	ED3042	par-4	20100908	G	1	c	2	car	2	73	40567	182329	19595	11	760	280
13	5	1	ED3042	par-5	20100908	G	2	c	2	car	2	74	40052	11054	10494	17	26	150
8	7	1	ED3042	par-6	20100908	G	3	c	2	car	2	75	50618	10723	22003	5	52	314
11	3	0	ED3042	pkc-3	20100908	G	4	c	2	car	2	76	23911	2832	5195	7	14	74
4	1	6	ED3042	spat-1	20100908	G	5	c	2	car	2	77	28075	153357	9371	7	540	134
13	1	7	ED3042	spat-2	20100908	G	6	c	2	car	2	78	27077	209266	11525	9	786	165
13	1	8	ED3042	nos-3	20100908	G	7	c	2	car	2	79	34629	225919	16162	10	871	231
12	1	2	ED3042	gpb-1	20100908	G	8	c	2	car	2	80	36753	16301	4225	9	67	60
12	1	8	ED3042	ooc-3	20100908	G	9	c	2	car	2	81	33501	226381	12468	11	816	178
14	2	4	ED3042	lin-5	20100908	G	10	c	2	car	2	82	45360	68358	12394	9	265	177
12	1	6	ED3042	mom-2	20100908	G	11	c	2	car	2	83	27545	141467	11351	6	540	162
15	2	1	ED3042	nmy-2	20100908	G	12	c	2	car	2	84	49304	12397	5217	17	38	75
11	7	5	ED3073	par-4	20100908	H	1	c	2	car	2	96	31849	128232	28066	9	483	401
6	1	0	ED3073	par-5	20100908	H	2	c	2	car	2	95	19378	757	435	6	3	6
9	7	0	ED3073	par-6	20100908	H	3	c	2	car	2	94	32578	7069	15568	10	33	222
9	2	0	ED3073	pkc-3	20100908	H	4	c	2	car	2	93	25920	3255	5774	9	14	82
12	1	7	ED3073	spat-1	20100908	H	5	c	2	car	2	92	19770	190307	10700	5	710	153
7	1	7	ED3073	spat-2	20100908	H	6	c	2	car	2	91	18974	206520	13338	5	789	191
6	1	7	ED3073	nos-3	20100908	H	7	c	2	car	2	90	27728	214144	15974	8	763	228
NA	NA	NA	ED3073	gpb-1	20100908	H	8	c	2	car	2	89	NA	NA	NA	NA	NA	NA
9	1	7	ED3073	ooc-3	20100908	H	9	c	2	car	2	88	22814	215076	18431	5	793	263
14	1	1	ED3073	lin-5	20100908	H	10	c	2	car	2	87	34799	15044	2825	15	34	40
11	2	6	ED3073	mom-2	20100908	H	11	c	2	car	2	86	31161	147706	12479	7	594	178
NA	NA	NA	ED3073	nmy-2	20100908	H	12	c	2	car	2	85	NA	NA	NA	NA	NA	NA
15	1	8	JU258	par-4	20100908	A	1	c	2	gre	3	1	17959	168273	18677	6	712	267
19	2	1	JU258	par-5	20100908	A	2	c	2	gre	3	2	40017	18041	7810	10	70	112
11	6	2	JU258	par-6	20100908	A	3	c	2	gre	3	3	48017	28549	21672	9	126	310
9	4	1	JU258	pkc-3	20100908	A	4	c	2	gre	3	4	30727	8691	16315	14	33	233
14	1	8	JU258	spat-1	20100908	A	5	c	2	gre	3	5	25960	139763	12949	8	575	185
7	1	7	JU258	spat-2	20100908	A	6	c	2	gre	3	6	15905	161966	13007	4	668	186
12	0	7	JU258	nos-3	20100908	A	7	c	2	gre	3	7	21376	167373	11226	7	665	160
12	2	2	JU258	gpb-1	20100908	A	8	c	2	gre	3	8	32236	18156	10737	9	70	153
6	1	9	JU258	ooc-3	20100908	A	9	c	2	gre	3	9	27065	161777	17560	5	630	251
9	1	4	JU258	lin-5	20100908	A	10	c	2	gre	3	10	28994	59229	6370	4	208	91
14	2	7	JU258	mom-2	20100908	A	11	c	2	gre	3	11	19944	125538	11781	8	517	168
15	2	3	JU258	nmy-2	20100908	A	12	c	2	gre	3	12	38925	45775	10386	10	189	148
10	1	8	PS2025	par-4	20100908	B	1	c	2	gre	3	24	29852	176091	11671	9	750	167
NA	NA	NA	PS2025	par-5	20100908	B	2	c	2	gre	3	23	NA	NA	NA	NA	NA	NA
10	3	2	PS2025	par-6	20100908	B	3	c	2	gre	3	22	32139	22453	8855	7	73	127
8	1	0	PS2025	pkc-3	20100908	B	4	c	2	gre	3	21	26895	6757	2370	11	30	34
10	1	7	PS2025	spat-1	20100908	B	5	c	2	gre	3	20	18332	173865	9220	3	666	132
2	1	4	PS2025	spat-2	20100908	B	6	c	2	gre	3	19	26220	77860	9607	1	287	137
4	1	7	PS2025	nos-3	20100908	B	7	c	2	gre	3	18	18370	145094	13720	5	564	196
NA	NA	NA	PS2025	gpb-1	20100908	B	8	c	2	gre	3	17	NA	NA	NA	NA	NA	NA
4	1	8	PS2025	ooc-3	20100908	B	9	c	2	gre	3	16	21575	157458	13678	2	598	195
10	2	3	PS2025	lin-5	20100908	B	10	c	2	gre	3	15	27326	44747	10000	7	183	143
8	1	8	PS2025	mom-2	20100908	B	11	c	2	gre	3	14	20672	143005	8669	5	603	124
6	3	1	PS2025	nmy-2	20100908	B	12	c	2	gre	3	13	24980	8652	14125	5	43	202
15	1	6	MY21	par-4	20100908	C	1	c	2	gre	3	25	30263	84926	11296	9	382	161
14	2	3	MY21	par-5	20100908	C	2	c	2	gre	3	26	33537	37807	9027	6	157	129
16	1	3	MY21	par-6	20100908	C	3	c	2	gre	3	27	36033	31916	6607	9	140	94
6	1	1	MY21	pkc-3	20100908	C	4	c	2	gre	3	28	34586	12895	5857	21	53	84
8	1	5	MY21	spat-1	20100908	C	5	c	2	gre	3	29	19267	116840	6366	6	451	91
6	1	7	MY21	spat-2	20100908	C	6	c	2	gre	3	30	21165	139136	12672	6	532	181
5	1	6	MY21	nos-3	20100908	C	7	c	2	gre	3	31	23169	133486	10304	4	504	147
NA	NA	NA	MY21	gpb-1	20100908	C	8	c	2	gre	3	32	NA	NA	NA	NA	NA	NA
4	1	6	MY21	ooc-3	20100908	C	9	c	2	gre	3	33	20424	107006	14519	2	391	207
4	3	3	MY21	lin-5	20100908	C	10	c	2	gre	3	34	23024	34485	11081	1	154	158
10	1	5	MY21	mom-2	20100908	C	11	c	2	gre	3	35	15468	88640	7739	7	381	111
13	2	4	MY21	nmy-2	20100908	C	12	c	2	gre	3	36	26417	49806	19255	7	210	275
3	4	6	N2	par-4	20100908	D	1	c	2	gre	3	48	24256	93521	16243	4	363	232
NA	NA	NA	N2	par-5	20100908	D	2	c	2	gre	3	47	NA	NA	NA	NA	NA	NA
4	8	1	N2	par-6	20100908	D	3	c	2	gre	3	46	16823	7915	27879	9	30	398
12	2	1	N2	pkc-3	20100908	D	4	c	2	gre	3	45	22911	8086	7791	9	31	111
9	1	6	N2	spat-1	20100908	D	5	c	2	gre	3	44	18478	125409	6154	5	484	88
4	1	6	N2	spat-2	20100908	D	6	c	2	gre	3	43	19220	108939	7954	5	394	114
3	1	6	N2	nos-3	20100908	D	7	c	2	gre	3	42	23830	108589	15483	2	387	221
NA	NA	NA	N2	gpb-1	20100908	D	8	c	2	gre	3	41	NA	NA	NA	NA	NA	NA
4	1	7	N2	ooc-3	20100908	D	9	c	2	gre	3	40	20233	130917	9447	3	482	135
10	1	2	N2	lin-5	20100908	D	10	c	2	gre	3	39	32060	15347	2395	7	53	34
7	2	6	N2	mom-2	20100908	D	11	c	2	gre	3	38	14852	104686	10221	5	424	146
8	3	3	N2	nmy-2	20100908	D	12	c	2	gre	3	37	25005	27619	15054	4	114	215
10	1	8	ED3021	par-4	20100908	E	1	c	2	gre	3	49	18023	156240	13163	6	660	188
9	1	1	ED3021	par-5	20100908	E	2	c	2	gre	3	50	35457	3115	5262	12	14	75
13	2	1	ED3021	par-6	20100908	E	3	c	2	gre	3	51	39184	14810	10209	11	63	146
NA	NA	NA	ED3021	pkc-3	20100908	E	4	c	2	gre	3	52	NA	NA	NA	NA	NA	NA
9	1	7	ED3021	spat-1	20100908	E	5	c	2	gre	3	53	22452	154889	9269	7	604	132
7	1	8	ED3021	spat-2	20100908	E	6	c	2	gre	3	54	21323	152162	10031	5	638	143
9	1	8	ED3021	nos-3	20100908	E	7	c	2	gre	3	55	21932	172292	10997	6	682	157
2	1	1	ED3021	gpb-1	20100908	E	8	c	2	gre	3	56	24910	11584	7430	6	44	106
13	1	7	ED3021	ooc-3	20100908	E	9	c	2	gre	3	57	25061	151992	10221	11	627	146
4	1	1	ED3021	lin-5	20100908	E	10	c	2	gre	3	58	17781	5268	1383	8	15	20
13	1	5	ED3021	mom-2	20100908	E	11	c	2	gre	3	59	19129	98373	14240	6	419	203
13	1	1	ED3021	nmy-2	20100908	E	12	c	2	gre	3	60	34344	7179	10263	14	29	147
5	3	9	JU362	par-4	20100908	F	1	c	2	gre	3	72	25356	157674	18836	8	602	269
10	1	0	JU362	par-5	20100908	F	2	c	2	gre	3	71	34612	3638	4058	10	18	58
7	7	3	JU362	par-6	20100908	F	3	c	2	gre	3	70	42572	31095	20208	5	152	289
3	2	1	JU362	pkc-3	20100908	F	4	c	2	gre	3	69	6601	4081	3061	6	16	44
11	0	7	JU362	spat-1	20100908	F	5	c	2	gre	3	68	11637	169292	11462	4	644	164
11	1	8	JU362	spat-2	20100908	F	6	c	2	gre	3	67	23995	163295	10248	8	671	146
8	1	8	JU362	nos-3	20100908	F	7	c	2	gre	3	66	15892	196258	11436	3	776	163
5	1	1	JU362	gpb-1	20100908	F	8	c	2	gre	3	65	38930	8603	2954	0	24	42
5	1	8	JU362	ooc-3	20100908	F	9	c	2	gre	3	64	15277	158826	9612	2	614	137
10	1	7	JU362	lin-5	20100908	F	10	c	2	gre	3	63	18961	145296	9021	5	538	129
7	1	7	JU362	mom-2	20100908	F	11	c	2	gre	3	62	24642	160490	10926	6	654	156
7	2	2	JU362	nmy-2	20100908	F	12	c	2	gre	3	61	34788	32350	10222	8	122	146
7	3	8	ED3042	par-4	20100908	G	1	c	2	gre	3	73	29099	157538	20150	6	609	288
6	2	1	ED3042	par-5	20100908	G	2	c	2	gre	3	74	25155	7541	7822	11	30	112
10	5	1	ED3042	par-6	20100908	G	3	c	2	gre	3	75	37177	17130	20110	7	69	287
12	3	1	ED3042	pkc-3	20100908	G	4	c	2	gre	3	76	31530	10672	12016	12	52	172
6	1	8	ED3042	spat-1	20100908	G	5	c	2	gre	3	77	13830	171228	7068	4	625	101
14	0	8	ED3042	spat-2	20100908	G	6	c	2	gre	3	78	18124	195907	14431	5	778	206
11	0	8	ED3042	nos-3	20100908	G	7	c	2	gre	3	79	24945	194544	8115	5	771	116
7	1	1	ED3042	gpb-1	20100908	G	8	c	2	gre	3	80	38721	13744	6881	5	62	98
5	1	8	ED3042	ooc-3	20100908	G	9	c	2	gre	3	81	14664	181108	4664	2	649	67
10	2	5	ED3042	lin-5	20100908	G	10	c	2	gre	3	82	36934	72455	9757	7	266	139
7	1	7	ED3042	mom-2	20100908	G	11	c	2	gre	3	83	21485	159831	6986	4	603	100
17	1	1	ED3042	nmy-2	20100908	G	12	c	2	gre	3	84	42793	21969	6098	11	82	87
11	5	7	ED3073	par-4	20100908	H	1	c	2	gre	3	96	39867	148906	26426	11	626	378
13	1	1	ED3073	par-5	20100908	H	2	c	2	gre	3	95	32962	6011	5887	14	28	84
5	3	1	ED3073	par-6	20100908	H	3	c	2	gre	3	94	22967	9638	10359	9	33	148
11	6	1	ED3073	pkc-3	20100908	H	4	c	2	gre	3	93	24046	6905	20683	9	37	295
14	1	7	ED3073	spat-1	20100908	H	5	c	2	gre	3	92	12840	180266	9597	3	689	137
10	0	8	ED3073	spat-2	20100908	H	6	c	2	gre	3	91	18973	164353	8832	4	634	126
13	1	8	ED3073	nos-3	20100908	H	7	c	2	gre	3	90	22252	173391	9437	10	714	135
NA	NA	NA	ED3073	gpb-1	20100908	H	8	c	2	gre	3	89	NA	NA	NA	NA	NA	NA
7	1	9	ED3073	ooc-3	20100908	H	9	c	2	gre	3	88	14090	195316	9144	6	756	131
12	1	1	ED3073	lin-5	20100908	H	10	c	2	gre	3	87	38258	10205	3466	13	29	50
6	1	8	ED3073	mom-2	20100908	H	11	c	2	gre	3	86	21442	145612	13893	4	524	198
7	1	0	ED3073	nmy-2	20100908	H	12	c	2	gre	3	85	20162	3135	1059	7	13	15
12	3	9	JU258	par-4	20100908	A	1	c	2	gre	4	1	30784	167012	26260	9	659	375
10	7	1	JU258	par-5	20100908	A	2	c	2	gre	4	2	41444	12220	21197	17	51	303
17	5	4	JU258	par-6	20100908	A	3	c	2	gre	4	3	48490	47265	14595	13	182	209
11	5	1	JU258	pkc-3	20100908	A	4	c	2	gre	4	4	37002	12381	15239	9	58	218
11	1	8	JU258	spat-1	20100908	A	5	c	2	gre	4	5	24603	168525	12271	7	680	175
8	0	9	JU258	spat-2	20100908	A	6	c	2	gre	4	6	20455	178876	13519	7	680	193
6	1	8	JU258	nos-3	20100908	A	7	c	2	gre	4	7	29930	166307	19666	7	591	281
9	2	2	JU258	gpb-1	20100908	A	8	c	2	gre	4	8	35335	21934	11921	8	90	170
7	1	8	JU258	ooc-3	20100908	A	9	c	2	gre	4	9	26218	179516	13676	6	632	195
13	1	5	JU258	lin-5	20100908	A	10	c	2	gre	4	10	29863	82220	10579	7	313	151
11	2	8	JU258	mom-2	20100908	A	11	c	2	gre	4	11	27930	153208	15548	10	639	222
13	2	5	JU258	nmy-2	20100908	A	12	c	2	gre	4	12	53446	57118	20469	6	219	292
9	2	8	PS2025	par-4	20100908	B	1	c	2	gre	4	24	28469	161767	16158	9	691	231
10	1	0	PS2025	par-5	20100908	B	2	c	2	gre	4	23	40695	982	1878	11	5	27
8	7	2	PS2025	par-6	20100908	B	3	c	2	gre	4	22	44630	31060	25825	9	135	369
11	3	0	PS2025	pkc-3	20100908	B	4	c	2	gre	4	21	31395	3890	12871	9	19	184
15	1	7	PS2025	spat-1	20100908	B	5	c	2	gre	4	20	26898	171894	14065	9	681	201
5	1	7	PS2025	spat-2	20100908	B	6	c	2	gre	4	19	28850	123514	12610	7	488	180
10	1	7	PS2025	nos-3	20100908	B	7	c	2	gre	4	18	28106	162079	10700	9	635	153
NA	NA	NA	PS2025	gpb-1	20100908	B	8	c	2	gre	4	17	NA	NA	NA	NA	NA	NA
3	0	6	PS2025	ooc-3	20100908	B	9	c	2	gre	4	16	35122	126121	12356	4	489	177
8	3	3	PS2025	lin-5	20100908	B	10	c	2	gre	4	15	33917	37326	13286	7	166	190
6	1	7	PS2025	mom-2	20100908	B	11	c	2	gre	4	14	22040	132504	14134	4	531	202
8	2	2	PS2025	nmy-2	20100908	B	12	c	2	gre	4	13	43017	19355	7422	8	77	106
13	2	7	MY21	par-4	20100908	C	1	c	2	gre	4	25	37638	109258	15470	13	453	221
6	7	3	MY21	par-5	20100908	C	2	c	2	gre	4	26	27586	45344	19313	5	165	276
8	2	3	MY21	par-6	20100908	C	3	c	2	gre	4	27	39600	42341	8222	6	153	117
11	2	1	MY21	pkc-3	20100908	C	4	c	2	gre	4	28	43322	15032	7921	8	75	113
16	1	6	MY21	spat-1	20100908	C	5	c	2	gre	4	29	27404	122952	8788	8	487	126
12	0	4	MY21	spat-2	20100908	C	6	c	2	gre	4	30	34382	70728	7229	11	272	103
10	1	6	MY21	nos-3	20100908	C	7	c	2	gre	4	31	23776	128869	15023	6	521	215
5	0	1	MY21	gpb-1	20100908	C	8	c	2	gre	4	32	34342	13451	3976	11	56	57
11	1	7	MY21	ooc-3	20100908	C	9	c	2	gre	4	33	20433	121276	5032	7	477	72
10	1	4	MY21	lin-5	20100908	C	10	c	2	gre	4	34	29630	71808	11018	7	252	157
14	2	5	MY21	mom-2	20100908	C	11	c	2	gre	4	35	34341	68912	10461	8	308	149
7	4	5	MY21	nmy-2	20100908	C	12	c	2	gre	4	36	36341	65697	12368	8	260	177
11	1	7	N2	par-4	20100908	D	1	c	2	gre	4	48	17615	148383	13032	6	586	186
NA	NA	NA	N2	par-5	20100908	D	2	c	2	gre	4	47	NA	NA	NA	NA	NA	NA
9	7	1	N2	par-6	20100908	D	3	c	2	gre	4	46	40030	14441	19218	7	46	275
10	4	0	N2	pkc-3	20100908	D	4	c	2	gre	4	45	33933	5318	10430	10	25	149
10	0	6	N2	spat-1	20100908	D	5	c	2	gre	4	44	26498	117948	7488	5	439	107
7	1	7	N2	spat-2	20100908	D	6	c	2	gre	4	43	28296	148759	11512	8	533	164
5	1	7	N2	nos-3	20100908	D	7	c	2	gre	4	42	19479	151751	13922	3	555	199
NA	NA	NA	N2	gpb-1	20100908	D	8	c	2	gre	4	41	NA	NA	NA	NA	NA	NA
10	0	7	N2	ooc-3	20100908	D	9	c	2	gre	4	40	25725	180477	10123	7	688	145
11	1	2	N2	lin-5	20100908	D	10	c	2	gre	4	39	34194	17057	8138	8	71	116
7	1	6	N2	mom-2	20100908	D	11	c	2	gre	4	38	14682	108491	18543	4	424	265
15	1	1	N2	nmy-2	20100908	D	12	c	2	gre	4	37	36287	18837	4911	11	79	70
4	4	6	ED3021	par-4	20100908	E	1	c	2	gre	4	49	35964	100452	16825	10	428	240
13	1	0	ED3021	par-5	20100908	E	2	c	2	gre	4	50	44029	4742	5218	13	20	75
NA	NA	NA	ED3021	par-6	20100908	E	3	c	2	gre	4	51	NA	NA	NA	NA	NA	NA
NA	NA	NA	ED3021	pkc-3	20100908	E	4	c	2	gre	4	52	NA	NA	NA	NA	NA	NA
6	1	7	ED3021	spat-1	20100908	E	5	c	2	gre	4	53	24877	157968	8490	6	605	121
9	0	7	ED3021	spat-2	20100908	E	6	c	2	gre	4	54	23726	183886	7042	10	727	101
5	1	7	ED3021	nos-3	20100908	E	7	c	2	gre	4	55	31082	171635	8827	8	653	126
NA	NA	NA	ED3021	gpb-1	20100908	E	8	c	2	gre	4	56	NA	NA	NA	NA	NA	NA
13	1	8	ED3021	ooc-3	20100908	E	9	c	2	gre	4	57	24633	187201	15217	6	774	217
7	0	1	ED3021	lin-5	20100908	E	10	c	2	gre	4	58	46659	8486	3762	20	34	54
8	1	6	ED3021	mom-2	20100908	E	11	c	2	gre	4	59	29251	133543	8894	8	546	127
7	1	1	ED3021	nmy-2	20100908	E	12	c	2	gre	4	60	37056	11636	4885	9	46	70
8	1	9	JU362	par-4	20100908	F	1	c	2	gre	4	72	23316	182052	16152	6	703	231
12	3	1	JU362	par-5	20100908	F	2	c	2	gre	4	71	48220	7212	11357	17	29	162
14	1	3	JU362	par-6	20100908	F	3	c	2	gre	4	70	39878	33131	5398	11	136	77
9	1	1	JU362	pkc-3	20100908	F	4	c	2	gre	4	69	25230	7287	7445	9	21	106
11	0	7	JU362	spat-1	20100908	F	5	c	2	gre	4	68	24853	165905	8882	8	627	127
6	1	7	JU362	spat-2	20100908	F	6	c	2	gre	4	67	25531	164014	10510	5	607	150
12	1	8	JU362	nos-3	20100908	F	7	c	2	gre	4	66	22829	201843	9105	8	765	130
4	0	2	JU362	gpb-1	20100908	F	8	c	2	gre	4	65	29936	23574	5910	6	89	84
7	0	8	JU362	ooc-3	20100908	F	9	c	2	gre	4	64	17143	200853	9126	4	750	130
3	1	7	JU362	lin-5	20100908	F	10	c	2	gre	4	63	24797	119391	12103	3	411	173
12	1	7	JU362	mom-2	20100908	F	11	c	2	gre	4	62	25376	172535	16092	6	659	230
13	1	2	JU362	nmy-2	20100908	F	12	c	2	gre	4	61	38503	36429	7225	9	130	103
9	4	7	ED3042	par-4	20100908	G	1	c	2	gre	4	73	27919	160646	18722	7	614	267
12	4	1	ED3042	par-5	20100908	G	2	c	2	gre	4	74	50844	7238	10860	16	35	155
8	7	1	ED3042	par-6	20100908	G	3	c	2	gre	4	75	45343	17248	27003	6	79	386
13	3	1	ED3042	pkc-3	20100908	G	4	c	2	gre	4	76	48490	13131	10467	9	65	150
17	0	8	ED3042	spat-1	20100908	G	5	c	2	gre	4	77	31825	175385	9269	9	684	132
12	0	9	ED3042	spat-2	20100908	G	6	c	2	gre	4	78	33073	201447	9911	10	805	142
20	0	8	ED3042	nos-3	20100908	G	7	c	2	gre	4	79	40342	209052	10759	13	820	154
NA	NA	NA	ED3042	gpb-1	20100908	G	8	c	2	gre	4	80	NA	NA	NA	NA	NA	NA
11	1	8	ED3042	ooc-3	20100908	G	9	c	2	gre	4	81	31484	220021	14443	10	798	206
12	3	5	ED3042	lin-5	20100908	G	10	c	2	gre	4	82	33310	87635	11965	7	295	171
10	1	8	ED3042	mom-2	20100908	G	11	c	2	gre	4	83	20274	183328	13297	4	682	190
13	1	1	ED3042	nmy-2	20100908	G	12	c	2	gre	4	84	55121	11740	6331	9	44	90
5	8	5	ED3073	par-4	20100908	H	1	c	2	gre	4	96	22819	99932	25522	3	366	365
16	1	0	ED3073	par-5	20100908	H	2	c	2	gre	4	95	44850	4671	3543	18	21	51
10	3	0	ED3073	par-6	20100908	H	3	c	2	gre	4	94	37040	2848	10899	11	16	156
13	1	1	ED3073	pkc-3	20100908	H	4	c	2	gre	4	93	34997	4877	7645	11	18	109
6	0	7	ED3073	spat-1	20100908	H	5	c	2	gre	4	92	14212	176073	5687	5	652	81
8	0	8	ED3073	spat-2	20100908	H	6	c	2	gre	4	91	18056	183680	9377	6	720	134
8	0	8	ED3073	nos-3	20100908	H	7	c	2	gre	4	90	25423	188942	8594	7	732	123
9	2	1	ED3073	gpb-1	20100908	H	8	c	2	gre	4	89	31618	12658	7931	5	52	113
9	1	8	ED3073	ooc-3	20100908	H	9	c	2	gre	4	88	31207	185874	11634	8	724	166
10	1	1	ED3073	lin-5	20100908	H	10	c	2	gre	4	87	32744	9972	4814	7	49	69
8	2	8	ED3073	mom-2	20100908	H	11	c	2	gre	4	86	26631	180119	15593	7	653	223
13	2	1	ED3073	nmy-2	20100908	H	12	c	2	gre	4	85	47263	25900	11433	8	101	163
6	3	8	JU258	par-4	20100908	A	1	c	2	gre	5	1	33334	159569	24252	7	633	346
14	4	1	JU258	par-5	20100908	A	2	c	2	gre	5	2	51370	15235	15365	11	64	220
7	7	1	JU258	par-6	20100908	A	3	c	2	gre	5	3	38024	23297	27902	10	104	399
11	7	1	JU258	pkc-3	20100908	A	4	c	2	gre	5	4	30593	9566	21864	9	47	312
10	1	7	JU258	spat-1	20100908	A	5	c	2	gre	5	5	19557	154894	12437	5	656	178
10	0	7	JU258	spat-2	20100908	A	6	c	2	gre	5	6	15755	163611	10715	5	650	153
12	0	7	JU258	nos-3	20100908	A	7	c	2	gre	5	7	17304	162681	10396	7	661	149
4	1	1	JU258	gpb-1	20100908	A	8	c	2	gre	5	8	30280	24279	6210	7	94	89
12	1	7	JU258	ooc-3	20100908	A	9	c	2	gre	5	9	21527	158758	7063	7	659	101
10	1	5	JU258	lin-5	20100908	A	10	c	2	gre	5	10	18689	79097	10210	5	310	146
19	1	6	JU258	mom-2	20100908	A	11	c	2	gre	5	11	27997	101005	14236	10	459	203
21	1	5	JU258	nmy-2	20100908	A	12	c	2	gre	5	12	27557	99619	15290	9	421	218
10	1	9	PS2025	par-4	20100908	B	1	c	2	gre	5	24	20125	206642	16060	6	839	229
NA	NA	NA	PS2025	par-5	20100908	B	2	c	2	gre	5	23	NA	NA	NA	NA	NA	NA
7	4	2	PS2025	par-6	20100908	B	3	c	2	gre	5	22	47496	32590	15009	10	114	214
11	3	0	PS2025	pkc-3	20100908	B	4	c	2	gre	5	21	37711	5293	11989	12	24	171
6	0	7	PS2025	spat-1	20100908	B	5	c	2	gre	5	20	18372	143235	9904	3	539	141
13	0	7	PS2025	spat-2	20100908	B	6	c	2	gre	5	19	25999	164699	9844	11	687	141
6	1	7	PS2025	nos-3	20100908	B	7	c	2	gre	5	18	19203	145340	12458	6	584	178
7	1	1	PS2025	gpb-1	20100908	B	8	c	2	gre	5	17	17521	7558	1741	12	23	25
7	1	7	PS2025	ooc-3	20100908	B	9	c	2	gre	5	16	22588	177563	11695	6	718	167
4	1	1	PS2025	lin-5	20100908	B	10	c	2	gre	5	15	31164	17820	9232	7	82	132
2	0	6	PS2025	mom-2	20100908	B	11	c	2	gre	5	14	19885	105790	10000	1	404	143
9	1	1	PS2025	nmy-2	20100908	B	12	c	2	gre	5	13	26935	3616	5881	9	16	84
9	2	7	MY21	par-4	20100908	C	1	c	2	gre	5	25	26236	117903	14171	7	469	202
18	1	5	MY21	par-5	20100908	C	2	c	2	gre	5	26	34579	80383	11252	14	351	161
12	1	3	MY21	par-6	20100908	C	3	c	2	gre	5	27	48517	45505	3795	11	175	54
7	1	1	MY21	pkc-3	20100908	C	4	c	2	gre	5	28	29132	18680	9131	6	72	130
11	0	6	MY21	spat-1	20100908	C	5	c	2	gre	5	29	25749	120607	7763	7	472	111
10	1	6	MY21	spat-2	20100908	C	6	c	2	gre	5	30	26403	101889	6986	9	407	100
14	0	4	MY21	nos-3	20100908	C	7	c	2	gre	5	31	29439	71220	5747	7	302	82
6	1	1	MY21	gpb-1	20100908	C	8	c	2	gre	5	32	32539	7125	5320	17	28	76
10	1	6	MY21	ooc-3	20100908	C	9	c	2	gre	5	33	21975	124078	9602	7	508	137
8	1	4	MY21	lin-5	20100908	C	10	c	2	gre	5	34	17642	67359	7191	5	249	103
8	2	6	MY21	mom-2	20100908	C	11	c	2	gre	5	35	25148	90011	13592	8	395	194
16	2	3	MY21	nmy-2	20100908	C	12	c	2	gre	5	36	31251	50467	11849	11	216	169
6	2	7	N2	par-4	20100908	D	1	c	2	gre	5	48	19467	150577	21553	4	581	308
5	1	0	N2	par-5	20100908	D	2	c	2	gre	5	47	16980	921	4531	5	5	65
10	5	1	N2	par-6	20100908	D	3	c	2	gre	5	46	34927	7601	15971	13	32	228
15	2	0	N2	pkc-3	20100908	D	4	c	2	gre	5	45	36111	11379	8950	14	48	128
8	1	7	N2	spat-1	20100908	D	5	c	2	gre	5	44	18848	146278	8854	7	537	126
9	1	7	N2	spat-2	20100908	D	6	c	2	gre	5	43	15512	141705	9196	7	571	131
6	0	7	N2	nos-3	20100908	D	7	c	2	gre	5	42	13130	150736	11963	5	583	171
5	1	1	N2	gpb-1	20100908	D	8	c	2	gre	5	41	11515	8921	5207	9	19	74
7	1	7	N2	ooc-3	20100908	D	9	c	2	gre	5	40	19508	133701	9919	5	529	142
6	1	2	N2	lin-5	20100908	D	10	c	2	gre	5	39	25455	32510	5858	4	127	84
6	3	5	N2	mom-2	20100908	D	11	c	2	gre	5	38	18555	75664	15520	3	310	222
6	1	1	N2	nmy-2	20100908	D	12	c	2	gre	5	37	26241	14949	8599	5	55	123
6	4	7	ED3021	par-4	20100908	E	1	c	2	gre	5	49	36642	124185	20684	6	490	295
9	2	1	ED3021	par-5	20100908	E	2	c	2	gre	5	50	41660	5129	8333	15	20	119
4	2	1	ED3021	par-6	20100908	E	3	c	2	gre	5	51	40522	6838	10257	16	28	147
NA	NA	NA	ED3021	pkc-3	20100908	E	4	c	2	gre	5	52	NA	NA	NA	NA	NA	NA
12	0	7	ED3021	spat-1	20100908	E	5	c	2	gre	5	53	24563	157907	6412	7	627	92
7	0	8	ED3021	spat-2	20100908	E	6	c	2	gre	5	54	20678	155137	8784	4	631	125
9	0	7	ED3021	nos-3	20100908	E	7	c	2	gre	5	55	22982	163917	9158	10	656	131
NA	NA	NA	ED3021	gpb-1	20100908	E	8	c	2	gre	5	56	NA	NA	NA	NA	NA	NA
12	1	7	ED3021	ooc-3	20100908	E	9	c	2	gre	5	57	15638	140049	9263	6	582	132
9	1	0	ED3021	lin-5	20100908	E	10	c	2	gre	5	58	40763	4542	3219	9	26	46
8	1	7	ED3021	mom-2	20100908	E	11	c	2	gre	5	59	22268	127449	12492	7	542	178
7	1	0	ED3021	nmy-2	20100908	E	12	c	2	gre	5	60	28568	4181	8530	8	16	122
7	3	8	JU362	par-4	20100908	F	1	c	2	gre	5	72	28123	162679	18659	6	633	267
9	3	0	JU362	par-5	20100908	F	2	c	2	gre	5	71	21256	8246	12388	7	33	177
20	1	3	JU362	par-6	20100908	F	3	c	2	gre	5	70	47428	51084	7230	15	193	103
9	3	1	JU362	pkc-3	20100908	F	4	c	2	gre	5	69	40534	27112	13196	8	114	189
14	0	7	JU362	spat-1	20100908	F	5	c	2	gre	5	68	32160	155291	9957	11	621	142
10	1	7	JU362	spat-2	20100908	F	6	c	2	gre	5	67	25970	187736	12970	7	730	185
13	1	7	JU362	nos-3	20100908	F	7	c	2	gre	5	66	26779	173648	10455	8	722	149
3	1	1	JU362	gpb-1	20100908	F	8	c	2	gre	5	65	30582	16168	2843	9	75	41
7	1	8	JU362	ooc-3	20100908	F	9	c	2	gre	5	64	30584	180625	8355	7	701	119
4	1	6	JU362	lin-5	20100908	F	10	c	2	gre	5	63	23749	107000	6607	4	364	94
11	1	7	JU362	mom-2	20100908	F	11	c	2	gre	5	62	18158	137887	11033	6	609	158
8	3	2	JU362	nmy-2	20100908	F	12	c	2	gre	5	61	24766	29987	13573	7	111	194
10	6	8	ED3042	par-4	20100908	G	1	c	2	gre	5	73	31887	166833	27934	6	637	399
12	2	1	ED3042	par-5	20100908	G	2	c	2	gre	5	74	43273	7472	7770	11	19	111
10	7	2	ED3042	par-6	20100908	G	3	c	2	gre	5	75	52571	20953	23280	10	83	333
12	2	0	ED3042	pkc-3	20100908	G	4	c	2	gre	5	76	40258	4825	6088	10	22	87
13	0	8	ED3042	spat-1	20100908	G	5	c	2	gre	5	77	21185	183594	17447	5	680	249
11	1	8	ED3042	spat-2	20100908	G	6	c	2	gre	5	78	29475	189429	12994	7	720	186
11	0	8	ED3042	nos-3	20100908	G	7	c	2	gre	5	79	22764	202005	9575	5	778	137
5	1	1	ED3042	gpb-1	20100908	G	8	c	2	gre	5	80	34363	25569	5459	4	103	78
13	0	8	ED3042	ooc-3	20100908	G	9	c	2	gre	5	81	26625	185884	15923	10	743	227
9	6	4	ED3042	lin-5	20100908	G	10	c	2	gre	5	82	26857	67619	16772	6	235	240
14	1	7	ED3042	mom-2	20100908	G	11	c	2	gre	5	83	30738	139495	12775	9	571	183
16	2	2	ED3042	nmy-2	20100908	G	12	c	2	gre	5	84	40397	28901	8369	11	99	120
12	2	7	ED3073	par-4	20100908	H	1	c	2	gre	5	96	29441	136340	21987	10	553	314
11	1	0	ED3073	par-5	20100908	H	2	c	2	gre	5	95	33703	2034	2050	13	10	29
16	2	0	ED3073	par-6	20100908	H	3	c	2	gre	5	94	37741	9289	7972	8	43	114
11	1	0	ED3073	pkc-3	20100908	H	4	c	2	gre	5	93	40710	3593	6433	12	15	92
11	0	7	ED3073	spat-1	20100908	H	5	c	2	gre	5	92	19247	170084	13120	5	653	187
16	0	8	ED3073	spat-2	20100908	H	6	c	2	gre	5	91	21605	179592	18349	8	726	262
4	1	7	ED3073	nos-3	20100908	H	7	c	2	gre	5	90	22238	170475	18124	4	594	259
NA	NA	NA	ED3073	gpb-1	20100908	H	8	c	2	gre	5	89	NA	NA	NA	NA	NA	NA
9	1	8	ED3073	ooc-3	20100908	H	9	c	2	gre	5	88	15878	207134	11911	5	807	170
14	1	2	ED3073	lin-5	20100908	H	10	c	2	gre	5	87	38641	35691	5587	9	119	80
8	3	7	ED3073	mom-2	20100908	H	11	c	2	gre	5	86	22634	185836	21969	6	675	314
14	2	1	ED3073	nmy-2	20100908	H	12	c	2	gre	5	85	40886	10748	8418	16	34	120
14	3	9	JU258	par-4	20100908	A	1	c	2	roy	6	1	25918	234461	20595	8	928	294
13	7	1	JU258	par-5	20100908	A	2	c	2	roy	6	2	45277	11427	22151	16	51	316
10	9	2	JU258	par-6	20100908	A	3	c	2	roy	6	3	34321	23878	32880	9	106	470
16	3	1	JU258	pkc-3	20100908	A	4	c	2	roy	6	4	56737	8325	13912	18	42	199
15	1	9	JU258	spat-1	20100908	A	5	c	2	roy	6	5	20115	188431	12632	6	737	180
6	1	8	JU258	spat-2	20100908	A	6	c	2	roy	6	6	16761	188301	12483	4	686	178
5	1	7	JU258	nos-3	20100908	A	7	c	2	roy	6	7	24361	180504	14446	5	667	206
NA	NA	NA	JU258	gpb-1	20100908	A	8	c	2	roy	6	8	NA	NA	NA	NA	NA	NA
14	0	9	JU258	ooc-3	20100908	A	9	c	2	roy	6	9	25079	214668	14339	5	781	205
11	2	4	JU258	lin-5	20100908	A	10	c	2	roy	6	10	42889	58372	13184	9	205	188
13	1	8	JU258	mom-2	20100908	A	11	c	2	roy	6	11	22951	164886	16528	4	624	236
18	4	5	JU258	nmy-2	20100908	A	12	c	2	roy	6	12	50139	80102	22322	18	340	319
5	1	7	PS2025	par-4	20100908	B	1	c	2	roy	6	24	28665	165475	9813	3	679	140
10	1	0	PS2025	par-5	20100908	B	2	c	2	roy	6	23	37279	10203	11935	8	48	171
6	7	2	PS2025	par-6	20100908	B	3	c	2	roy	6	22	43999	42510	27763	10	182	397
NA	NA	NA	PS2025	pkc-3	20100908	B	4	c	2	roy	6	21	NA	NA	NA	NA	NA	NA
8	1	8	PS2025	spat-1	20100908	B	5	c	2	roy	6	20	25725	211740	18361	5	796	262
5	1	7	PS2025	spat-2	20100908	B	6	c	2	roy	6	19	26823	182299	26556	4	706	379
8	0	8	PS2025	nos-3	20100908	B	7	c	2	roy	6	18	20412	207284	25369	6	813	362
5	1	1	PS2025	gpb-1	20100908	B	8	c	2	roy	6	17	37893	31805	21191	15	168	303
10	1	9	PS2025	ooc-3	20100908	B	9	c	2	roy	6	16	37685	232521	31415	8	931	449
7	1	1	PS2025	lin-5	20100908	B	10	c	2	roy	6	15	35408	29573	17794	10	118	254
5	4	6	PS2025	mom-2	20100908	B	11	c	2	roy	6	14	22569	127114	27789	7	497	397
7	1	1	PS2025	nmy-2	20100908	B	12	c	2	roy	6	13	38802	10673	15717	13	40	225
17	1	6	MY21	par-4	20100908	C	1	c	2	roy	6	25	33342	91343	12110	11	396	173
18	1	6	MY21	par-5	20100908	C	2	c	2	roy	6	26	42545	113212	8470	14	469	121
9	1	5	MY21	par-6	20100908	C	3	c	2	roy	6	27	47647	59384	6727	8	224	96
10	1	0	MY21	pkc-3	20100908	C	4	c	2	roy	6	28	33654	20688	12291	9	86	176
11	1	8	MY21	spat-1	20100908	C	5	c	2	roy	6	29	36103	180268	19395	9	730	277
5	1	7	MY21	spat-2	20100908	C	6	c	2	roy	6	30	24897	140094	12089	4	517	173
13	0	7	MY21	nos-3	20100908	C	7	c	2	roy	6	31	30273	124438	16899	7	539	241
11	1	1	MY21	gpb-1	20100908	C	8	c	2	roy	6	32	43324	16983	9389	13	69	134
5	1	6	MY21	ooc-3	20100908	C	9	c	2	roy	6	33	34594	109901	19140	7	418	273
10	2	4	MY21	lin-5	20100908	C	10	c	2	roy	6	34	39714	51759	17370	9	211	248
9	1	5	MY21	mom-2	20100908	C	11	c	2	roy	6	35	17433	96062	10699	4	395	153
12	1	2	MY21	nmy-2	20100908	C	12	c	2	roy	6	36	40859	27352	6452	11	104	92
6	2	8	N2	par-4	20100908	D	1	c	2	roy	6	48	28782	170980	19290	6	676	276
12	1	0	N2	par-5	20100908	D	2	c	2	roy	6	47	32793	2719	4813	12	17	69
8	8	1	N2	par-6	20100908	D	3	c	2	roy	6	46	36843	19796	23348	7	89	334
7	1	0	N2	pkc-3	20100908	D	4	c	2	roy	6	45	16015	3115	942	10	12	13
8	1	7	N2	spat-1	20100908	D	5	c	2	roy	6	44	21722	143213	8340	6	570	119
5	1	6	N2	spat-2	20100908	D	6	c	2	roy	6	43	20882	138403	13698	3	498	196
4	1	7	N2	nos-3	20100908	D	7	c	2	roy	6	42	16839	146905	12902	3	527	184
12	1	1	N2	gpb-1	20100908	D	8	c	2	roy	6	41	40087	7768	3918	18	30	56
8	0	8	N2	ooc-3	20100908	D	9	c	2	roy	6	40	16378	189613	10001	5	681	143
11	2	1	N2	lin-5	20100908	D	10	c	2	roy	6	39	29479	10198	7434	10	49	106
6	2	6	N2	mom-2	20100908	D	11	c	2	roy	6	38	17744	99368	9819	3	346	140
6	1	1	N2	nmy-2	20100908	D	12	c	2	roy	6	37	18211	8601	6631	9	21	95
9	2	8	ED3021	par-4	20100908	E	1	c	2	roy	6	49	35061	172747	13343	10	725	191
12	1	0	ED3021	par-5	20100908	E	2	c	2	roy	6	50	44658	1739	5142	11	9	73
9	3	1	ED3021	par-6	20100908	E	3	c	2	roy	6	51	33020	7436	8788	17	31	126
NA	NA	NA	ED3021	pkc-3	20100908	E	4	c	2	roy	6	52	NA	NA	NA	NA	NA	NA
17	1	8	ED3021	spat-1	20100908	E	5	c	2	roy	6	53	38405	178713	10520	10	733	150
6	0	8	ED3021	spat-2	20100908	E	6	c	2	roy	6	54	23813	173741	10104	8	666	144
11	1	8	ED3021	nos-3	20100908	E	7	c	2	roy	6	55	24050	207908	16779	5	870	240
NA	NA	NA	ED3021	gpb-1	20100908	E	8	c	2	roy	6	56	NA	NA	NA	NA	NA	NA
7	0	8	ED3021	ooc-3	20100908	E	9	c	2	roy	6	57	28809	199289	11538	10	743	165
11	2	1	ED3021	lin-5	20100908	E	10	c	2	roy	6	58	30156	8241	7579	14	33	108
10	2	6	ED3021	mom-2	20100908	E	11	c	2	roy	6	59	28485	153169	13906	10	608	199
9	1	1	ED3021	nmy-2	20100908	E	12	c	2	roy	6	60	30501	14184	14114	7	56	202
12	3	9	JU362	par-4	20100908	F	1	c	2	roy	6	72	36689	229393	24411	9	903	349
10	5	1	JU362	par-5	20100908	F	2	c	2	roy	6	71	44950	20648	24089	10	88	344
9	3	2	JU362	par-6	20100908	F	3	c	2	roy	6	70	33770	37833	10353	7	152	148
12	1	1	JU362	pkc-3	20100908	F	4	c	2	roy	6	69	40804	17242	5775	7	64	83
13	0	8	JU362	spat-1	20100908	F	5	c	2	roy	6	68	24026	210391	12492	7	734	178
9	1	8	JU362	spat-2	20100908	F	6	c	2	roy	6	67	28540	202372	9335	9	807	133
12	0	9	JU362	nos-3	20100908	F	7	c	2	roy	6	66	22377	212159	15512	8	842	222
14	0	2	JU362	gpb-1	20100908	F	8	c	2	roy	6	65	28740	39559	7332	3	156	105
9	1	9	JU362	ooc-3	20100908	F	9	c	2	roy	6	64	29944	208691	18499	9	800	264
8	3	7	JU362	lin-5	20100908	F	10	c	2	roy	6	63	19576	126286	21714	5	463	310
6	1	7	JU362	mom-2	20100908	F	11	c	2	roy	6	62	21870	172273	12196	5	669	174
7	2	1	JU362	nmy-2	20100908	F	12	c	2	roy	6	61	27362	28270	19157	5	111	274
17	5	9	ED3042	par-4	20100908	G	1	c	2	roy	6	73	39457	212134	28785	11	865	411
6	4	1	ED3042	par-5	20100908	G	2	c	2	roy	6	74	21064	12102	10883	13	41	155
14	6	3	ED3042	par-6	20100908	G	3	c	2	roy	6	75	45523	43297	27658	9	185	395
13	1	0	ED3042	pkc-3	20100908	G	4	c	2	roy	6	76	45346	11635	9217	16	38	132
8	0	7	ED3042	spat-1	20100908	G	5	c	2	roy	6	77	24677	206978	8712	6	764	124
9	0	8	ED3042	spat-2	20100908	G	6	c	2	roy	6	78	21896	229341	17505	8	810	250
8	0	8	ED3042	nos-3	20100908	G	7	c	2	roy	6	79	28034	209151	20145	6	780	288
1	1	1	ED3042	gpb-1	20100908	G	8	c	2	roy	6	80	21085	15514	12312	8	68	176
13	0	9	ED3042	ooc-3	20100908	G	9	c	2	roy	6	81	22924	257740	8611	8	939	123
14	3	5	ED3042	lin-5	20100908	G	10	c	2	roy	6	82	42117	104376	20097	12	359	287
15	0	7	ED3042	mom-2	20100908	G	11	c	2	roy	6	83	39375	156806	13276	9	637	190
12	1	1	ED3042	nmy-2	20100908	G	12	c	2	roy	6	84	41035	9018	7395	13	41	106
16	4	7	ED3073	par-4	20100908	H	1	c	2	roy	6	96	32108	178370	21299	9	707	304
12	1	0	ED3073	par-5	20100908	H	2	c	2	roy	6	95	32970	9183	6346	10	43	91
7	7	1	ED3073	par-6	20100908	H	3	c	2	roy	6	94	35136	18651	29961	9	95	428
NA	NA	NA	ED3073	pkc-3	20100908	H	4	c	2	roy	6	93	NA	NA	NA	NA	NA	NA
15	0	9	ED3073	spat-1	20100908	H	5	c	2	roy	6	92	27100	244583	18276	8	898	261
11	0	9	ED3073	spat-2	20100908	H	6	c	2	roy	6	91	16769	255578	18722	5	965	267
14	1	9	ED3073	nos-3	20100908	H	7	c	2	roy	6	90	31491	213557	14390	10	859	206
6	2	1	ED3073	gpb-1	20100908	H	8	c	2	roy	6	89	32757	11504	9255	12	60	132
9	1	8	ED3073	ooc-3	20100908	H	9	c	2	roy	6	88	23973	226492	16166	8	820	231
15	1	1	ED3073	lin-5	20100908	H	10	c	2	roy	6	87	43989	15338	9388	8	59	134
14	2	7	ED3073	mom-2	20100908	H	11	c	2	roy	6	86	46976	174381	21055	14	728	301
11	1	1	ED3073	nmy-2	20100908	H	12	c	2	roy	6	85	48648	6733	7992	8	36	114
13	2	9	JU258	par-4	20100908	A	1	c	2	roy	7	1	27216	208207	18082	8	848	258
13	2	1	JU258	par-5	20100908	A	2	c	2	roy	7	2	49961	10609	14020	10	66	200
12	7	1	JU258	par-6	20100908	A	3	c	2	roy	7	3	47168	27869	28892	13	97	413
18	2	1	JU258	pkc-3	20100908	A	4	c	2	roy	7	4	49939	14550	8470	16	68	121
9	0	8	JU258	spat-1	20100908	A	5	c	2	roy	7	5	30437	219293	20511	6	739	293
9	0	8	JU258	spat-2	20100908	A	6	c	2	roy	7	6	28375	220021	14893	6	825	213
5	0	8	JU258	nos-3	20100908	A	7	c	2	roy	7	7	20489	197223	14173	2	684	202
8	0	2	JU258	gpb-1	20100908	A	8	c	2	roy	7	8	36619	22358	7960	8	96	114
10	0	9	JU258	ooc-3	20100908	A	9	c	2	roy	7	9	23870	231385	17896	5	876	256
10	0	3	JU258	lin-5	20100908	A	10	c	2	roy	7	10	56821	67452	23097	8	270	330
15	2	7	JU258	mom-2	20100908	A	11	c	2	roy	7	11	39413	148238	18939	11	615	271
14	2	3	JU258	nmy-2	20100908	A	12	c	2	roy	7	12	46219	58408	15916	9	199	227
6	2	7	PS2025	par-4	20100908	B	1	c	2	roy	7	24	27964	206702	23711	8	861	339
NA	NA	NA	PS2025	par-5	20100908	B	2	c	2	roy	7	23	NA	NA	NA	NA	NA	NA
17	2	1	PS2025	par-6	20100908	B	3	c	2	roy	7	22	45105	38524	11376	13	145	163
NA	NA	NA	PS2025	pkc-3	20100908	B	4	c	2	roy	7	21	NA	NA	NA	NA	NA	NA
8	0	8	PS2025	spat-1	20100908	B	5	c	2	roy	7	20	24068	220865	15103	4	835	216
5	0	7	PS2025	spat-2	20100908	B	6	c	2	roy	7	19	33927	160832	14303	6	585	204
10	0	7	PS2025	nos-3	20100908	B	7	c	2	roy	7	18	25690	196879	17869	9	743	255
4	1	1	PS2025	gpb-1	20100908	B	8	c	2	roy	7	17	16169	14559	4870	2	58	70
8	0	7	PS2025	ooc-3	20100908	B	9	c	2	roy	7	16	30784	233321	19777	8	835	283
5	3	3	PS2025	lin-5	20100908	B	10	c	2	roy	7	15	42882	53484	22608	11	218	323
6	2	7	PS2025	mom-2	20100908	B	11	c	2	roy	7	14	30947	159117	19601	5	583	280
11	2	1	PS2025	nmy-2	20100908	B	12	c	2	roy	7	13	48660	27594	13601	11	99	194
6	2	7	MY21	par-4	20100908	C	1	c	2	roy	7	25	25253	166614	18538	4	625	265
13	3	5	MY21	par-5	20100908	C	2	c	2	roy	7	26	31553	108691	20966	9	446	300
18	1	1	MY21	par-6	20100908	C	3	c	2	roy	7	27	46462	36888	7875	14	160	113
16	1	1	MY21	pkc-3	20100908	C	4	c	2	roy	7	28	50648	25713	7448	14	89	106
13	1	6	MY21	spat-1	20100908	C	5	c	2	roy	7	29	31447	150865	7858	11	582	112
8	1	6	MY21	spat-2	20100908	C	6	c	2	roy	7	30	29410	115965	15074	7	443	215
7	1	6	MY21	nos-3	20100908	C	7	c	2	roy	7	31	29449	145502	15064	6	563	215
10	0	1	MY21	gpb-1	20100908	C	8	c	2	roy	7	32	44704	14996	12929	13	74	185
11	1	7	MY21	ooc-3	20100908	C	9	c	2	roy	7	33	30320	152170	17953	9	601	256
7	1	3	MY21	lin-5	20100908	C	10	c	2	roy	7	34	40961	66910	19867	9	260	284
12	1	5	MY21	mom-2	20100908	C	11	c	2	roy	7	35	33872	111106	14538	8	446	208
14	1	4	MY21	nmy-2	20100908	C	12	c	2	roy	7	36	50299	77969	14113	13	332	202
7	1	8	N2	par-4	20100908	D	1	c	2	roy	7	48	21461	196748	12165	6	777	174
NA	NA	NA	N2	par-5	20100908	D	2	c	2	roy	7	47	NA	NA	NA	NA	NA	NA
5	3	2	N2	par-6	20100908	D	3	c	2	roy	7	46	35487	25257	19219	9	110	275
NA	NA	NA	N2	pkc-3	20100908	D	4	c	2	roy	7	45	NA	NA	NA	NA	NA	NA
10	0	7	N2	spat-1	20100908	D	5	c	2	roy	7	44	23638	171319	10365	6	608	148
5	1	7	N2	spat-2	20100908	D	6	c	2	roy	7	43	27682	149673	12222	5	541	175
8	0	7	N2	nos-3	20100908	D	7	c	2	roy	7	42	18080	196445	14001	4	718	200
16	1	1	N2	gpb-1	20100908	D	8	c	2	roy	7	41	52435	11312	3733	12	59	53
8	1	7	N2	ooc-3	20100908	D	9	c	2	roy	7	40	22993	180138	15864	5	666	227
6	2	1	N2	lin-5	20100908	D	10	c	2	roy	7	39	26984	7608	6366	4	33	91
11	2	5	N2	mom-2	20100908	D	11	c	2	roy	7	38	28886	120196	10388	7	465	148
9	1	1	N2	nmy-2	20100908	D	12	c	2	roy	7	37	33220	4341	3039	17	20	43
7	3	7	ED3021	par-4	20100908	E	1	c	2	roy	7	49	20878	174818	17186	7	716	246
14	1	0	ED3021	par-5	20100908	E	2	c	2	roy	7	50	40407	2176	2769	15	14	40
10	3	1	ED3021	par-6	20100908	E	3	c	2	roy	7	51	39099	18076	15124	10	73	216
NA	NA	NA	ED3021	pkc-3	20100908	E	4	c	2	roy	7	52	NA	NA	NA	NA	NA	NA
5	1	7	ED3021	spat-1	20100908	E	5	c	2	roy	7	53	27227	170506	10958	3	653	157
10	1	7	ED3021	spat-2	20100908	E	6	c	2	roy	7	54	15215	182434	9909	5	730	142
5	1	7	ED3021	nos-3	20100908	E	7	c	2	roy	7	55	23768	198492	11663	5	647	167
NA	NA	NA	ED3021	gpb-1	20100908	E	8	c	2	roy	7	56	NA	NA	NA	NA	NA	NA
10	0	7	ED3021	ooc-3	20100908	E	9	c	2	roy	7	57	20362	231168	11864	8	837	169
NA	NA	NA	ED3021	lin-5	20100908	E	10	c	2	roy	7	58	NA	NA	NA	NA	NA	NA
15	2	6	ED3021	mom-2	20100908	E	11	c	2	roy	7	59	30829	118231	11772	8	482	168
11	1	1	ED3021	nmy-2	20100908	E	12	c	2	roy	7	60	39091	7724	4221	13	30	60
14	1	7	JU362	par-4	20100908	F	1	c	2	roy	7	72	33858	201063	12429	11	854	178
12	2	0	JU362	par-5	20100908	F	2	c	2	roy	7	71	34025	7341	6665	16	34	95
10	2	1	JU362	par-6	20100908	F	3	c	2	roy	7	70	38471	18293	11033	7	91	158
10	4	1	JU362	pkc-3	20100908	F	4	c	2	roy	7	69	41270	18676	17188	8	81	246
10	8	1	JU362	spat-1	20100908	F	5	c	2	roy	7	68	29393	201318	12324	7	716	176
8	0	8	JU362	spat-2	20100908	F	6	c	2	roy	7	67	29811	200411	14855	6	718	212
8	1	7	JU362	nos-3	20100908	F	7	c	2	roy	7	66	28971	215478	15980	6	815	228
7	0	1	JU362	gpb-1	20100908	F	8	c	2	roy	7	65	31964	27886	5676	4	111	81
9	1	7	JU362	ooc-3	20100908	F	9	c	2	roy	7	64	44169	233709	18526	11	706	265
13	2	7	JU362	lin-5	20100908	F	10	c	2	roy	7	63	26175	168469	15424	7	638	220
9	1	7	JU362	mom-2	20100908	F	11	c	2	roy	7	62	23382	187491	10179	5	732	145
13	3	3	JU362	nmy-2	20100908	F	12	c	2	roy	7	61	46870	48015	11685	11	193	167
13	3	8	ED3042	par-4	20100908	G	1	c	2	roy	7	73	37152	200553	29392	9	785	420
12	2	1	ED3042	par-5	20100908	G	2	c	2	roy	7	74	41203	10597	11875	18	45	170
13	3	1	ED3042	par-6	20100908	G	3	c	2	roy	7	75	54066	9136	10449	19	29	149
12	3	1	ED3042	pkc-3	20100908	G	4	c	2	roy	7	76	40675	15316	11085	15	36	158
10	0	9	ED3042	spat-1	20100908	G	5	c	2	roy	7	77	32048	226269	13476	12	823	193
14	1	9	ED3042	spat-2	20100908	G	6	c	2	roy	7	78	30608	218579	14083	9	816	201
14	1	9	ED3042	nos-3	20100908	G	7	c	2	roy	7	79	29411	255830	9921	9	824	142
11	1	1	ED3042	gpb-1	20100908	G	8	c	2	roy	7	80	39511	19280	3826	5	87	55
11	1	9	ED3042	ooc-3	20100908	G	9	c	2	roy	7	81	20398	240813	17065	4	877	244
14	2	6	ED3042	lin-5	20100908	G	10	c	2	roy	7	82	39119	113888	10155	6	427	145
14	1	7	ED3042	mom-2	20100908	G	11	c	2	roy	7	83	33083	205770	9576	9	712	137
16	1	2	ED3042	nmy-2	20100908	G	12	c	2	roy	7	84	59007	30662	7650	13	112	109
13	4	6	ED3073	par-4	20100908	H	1	c	2	roy	7	96	34420	132084	26153	12	556	374
16	1	0	ED3073	par-5	20100908	H	2	c	2	roy	7	95	52771	3908	5405	16	21	77
NA	NA	NA	ED3073	par-6	20100908	H	3	c	2	roy	7	94	NA	NA	NA	NA	NA	NA
NA	NA	NA	ED3073	pkc-3	20100908	H	4	c	2	roy	7	93	NA	NA	NA	NA	NA	NA
7	1	9	ED3073	spat-1	20100908	H	5	c	2	roy	7	92	34229	237820	15755	10	776	225
11	0	9	ED3073	spat-2	20100908	H	6	c	2	roy	7	91	18395	250818	14147	4	889	202
10	0	9	ED3073	nos-3	20100908	H	7	c	2	roy	7	90	23772	273790	13545	8	825	194
NA	NA	NA	ED3073	gpb-1	20100908	H	8	c	2	roy	7	89	NA	NA	NA	NA	NA	NA
11	0	9	ED3073	ooc-3	20100908	H	9	c	2	roy	7	88	31397	249261	15451	9	923	221
11	1	2	ED3073	lin-5	20100908	H	10	c	2	roy	7	87	42149	27909	5263	6	115	75
13	2	6	ED3073	mom-2	20100908	H	11	c	2	roy	7	86	24404	149315	14408	9	600	206
NA	NA	NA	ED3073	nmy-2	20100908	H	12	c	2	roy	7	85	NA	NA	NA	NA	NA	NA
15	3	6	JU258	aph-1	20100908	A	1	c	3	car	1	1	29988	125175	16052	8	484	229
16	2	2	JU258	cdc-42	20100908	A	2	c	3	car	1	2	35365	36394	9751	15	138	139
6	1	7	JU258	gad-1	20100908	A	3	c	3	car	1	3	19621	163456	8268	5	646	118
14	1	7	JU258	mes-1	20100908	A	4	c	3	car	1	4	24949	160465	18642	8	662	266
12	2	4	JU258	rfc-3	20100908	A	5	c	3	car	1	5	33944	82849	12194	11	347	174
7	2	4	JU258	skr-2	20100908	A	6	c	3	car	1	6	25828	83388	13336	7	357	191
9	1	3	JU258	cdc-37	20100908	A	7	c	3	car	1	7	41804	74192	6739	8	285	96
9	2	5	JU258	emb-30	20100908	A	8	c	3	car	1	8	18058	107087	9520	5	441	136
8	2	7	JU258	mom-2	20100908	A	9	c	3	car	1	9	15471	124003	11483	4	498	164
15	2	5	JU258	mom-5	20100908	A	10	c	3	car	1	10	35397	99151	13484	11	427	193
14	1	5	JU258	skn-1	20100908	A	11	c	3	car	1	11	26400	129701	8982	9	545	128
12	6	2	JU258	lsy-22	20100908	A	12	c	3	car	1	12	43188	27439	21052	10	119	301
7	2	6	PS2025	aph-1	20100908	B	1	c	3	car	1	24	23461	125297	16693	6	513	238
8	3	2	PS2025	cdc-42	20100908	B	2	c	3	car	1	23	21265	34040	11943	6	135	171
9	1	6	PS2025	gad-1	20100908	B	3	c	3	car	1	22	14161	153000	14101	5	616	201
11	1	6	PS2025	mes-1	20100908	B	4	c	3	car	1	21	24785	134006	11732	7	562	168
8	1	4	PS2025	rfc-3	20100908	B	5	c	3	car	1	20	19156	102574	8593	5	452	123
12	1	4	PS2025	skr-2	20100908	B	6	c	3	car	1	19	31068	102736	5246	10	417	75
6	1	3	PS2025	cdc-37	20100908	B	7	c	3	car	1	18	29049	61777	5154	5	228	74
6	2	5	PS2025	emb-30	20100908	B	8	c	3	car	1	17	19267	115336	11917	6	469	170
9	1	5	PS2025	mom-2	20100908	B	9	c	3	car	1	16	23046	127532	15901	7	557	227
3	1	5	PS2025	mom-5	20100908	B	10	c	3	car	1	15	17823	115767	10065	2	424	144
7	1	7	PS2025	skn-1	20100908	B	11	c	3	car	1	14	19229	153593	11949	5	614	171
10	5	3	PS2025	lsy-22	20100908	B	12	c	3	car	1	13	21234	51665	21572	6	252	308
12	1	5	MY21	aph-1	20100908	C	1	c	3	car	1	25	21571	102745	16361	9	395	234
6	2	3	MY21	cdc-42	20100908	C	2	c	3	car	1	26	15831	71295	7204	5	264	103
11	1	4	MY21	gad-1	20100908	C	3	c	3	car	1	27	28283	80445	9722	8	349	139
14	1	4	MY21	mes-1	20100908	C	4	c	3	car	1	28	29964	84620	6092	7	375	87
14	1	3	MY21	rfc-3	20100908	C	5	c	3	car	1	29	30460	70354	7085	11	309	101
14	1	4	MY21	skr-2	20100908	C	6	c	3	car	1	30	38889	81758	7815	10	355	112
6	1	3	MY21	cdc-37	20100908	C	7	c	3	car	1	31	35538	66803	7038	5	264	101
7	2	4	MY21	emb-30	20100908	C	8	c	3	car	1	32	20838	80393	7496	5	299	107
9	1	4	MY21	mom-2	20100908	C	9	c	3	car	1	33	27061	76130	6127	7	328	88
5	1	5	MY21	mom-5	20100908	C	10	c	3	car	1	34	21892	92878	9123	3	379	130
11	1	5	MY21	skn-1	20100908	C	11	c	3	car	1	35	27542	105305	6692	10	427	96
6	2	3	MY21	lsy-22	20100908	C	12	c	3	car	1	36	28347	47299	13453	5	204	192
9	2	6	N2	aph-1	20100908	D	1	c	3	car	1	48	21112	116828	13700	6	475	196
9	1	2	N2	cdc-42	20100908	D	2	c	3	car	1	47	30907	35539	10352	7	124	148
9	1	6	N2	gad-1	20100908	D	3	c	3	car	1	46	16060	129782	10555	6	513	151
7	1	5	N2	mes-1	20100908	D	4	c	3	car	1	45	14338	121179	8890	4	493	127
12	1	4	N2	rfc-3	20100908	D	5	c	3	car	1	44	18130	81638	8892	6	324	127
7	1	3	N2	skr-2	20100908	D	6	c	3	car	1	43	23426	42602	4500	6	192	64
8	2	3	N2	cdc-37	20100908	D	7	c	3	car	1	42	24513	48215	6123	6	180	87
5	3	3	N2	emb-30	20100908	D	8	c	3	car	1	41	12541	59236	10606	3	185	152
5	2	4	N2	mom-2	20100908	D	9	c	3	car	1	40	12198	90985	9205	3	338	132
9	2	5	N2	mom-5	20100908	D	10	c	3	car	1	39	22942	87183	11604	6	355	166
6	1	6	N2	skn-1	20100908	D	11	c	3	car	1	38	19465	134087	7662	6	541	109
11	5	3	N2	lsy-22	20100908	D	12	c	3	car	1	37	12335	63110	21165	4	305	302
8	2	7	ED3021	aph-1	20100908	E	1	c	3	car	1	49	15776	126576	17094	4	470	244
14	2	1	ED3021	cdc-42	20100908	E	2	c	3	car	1	50	41739	10391	8766	14	51	125
6	1	6	ED3021	gad-1	20100908	E	3	c	3	car	1	51	15086	144429	8580	4	588	123
9	1	7	ED3021	mes-1	20100908	E	4	c	3	car	1	52	18862	155254	8359	5	624	119
12	2	3	ED3021	rfc-3	20100908	E	5	c	3	car	1	53	30940	72557	10875	9	314	155
9	2	3	ED3021	skr-2	20100908	E	6	c	3	car	1	54	32413	44662	11854	9	213	169
5	1	2	ED3021	cdc-37	20100908	E	7	c	3	car	1	55	39828	20746	5156	5	84	74
8	1	4	ED3021	emb-30	20100908	E	8	c	3	car	1	56	26476	88458	9382	5	351	134
13	0	5	ED3021	mom-2	20100908	E	9	c	3	car	1	57	24617	100489	7539	6	423	108
11	2	5	ED3021	mom-5	20100908	E	10	c	3	car	1	58	27413	109215	9032	10	448	129
6	1	7	ED3021	skn-1	20100908	E	11	c	3	car	1	59	13960	159070	8802	5	619	126
8	7	2	ED3021	lsy-22	20100908	E	12	c	3	car	1	60	24250	30766	21413	5	131	306
8	1	7	JU362	aph-1	20100908	F	1	c	3	car	1	72	15083	159048	17065	5	619	244
7	1	3	JU362	cdc-42	20100908	F	2	c	3	car	1	71	28012	58540	12658	8	217	181
8	1	7	JU362	gad-1	20100908	F	3	c	3	car	1	70	21469	164302	9898	5	672	141
9	1	7	JU362	mes-1	20100908	F	4	c	3	car	1	69	27326	159111	8389	10	644	120
11	2	5	JU362	rfc-3	20100908	F	5	c	3	car	1	68	18287	124526	6609	6	495	94
10	1	6	JU362	skr-2	20100908	F	6	c	3	car	1	67	19072	147324	6863	6	541	98
7	1	5	JU362	cdc-37	20100908	F	7	c	3	car	1	66	17115	122381	2532	5	470	36
6	1	5	JU362	emb-30	20100908	F	8	c	3	car	1	65	19289	119244	9480	4	450	135
8	0	6	JU362	mom-2	20100908	F	9	c	3	car	1	64	21698	130310	7781	6	544	111
13	1	5	JU362	mom-5	20100908	F	10	c	3	car	1	63	21229	98842	9151	6	407	131
10	1	7	JU362	skn-1	20100908	F	11	c	3	car	1	62	17927	169938	8920	4	657	127
7	5	4	JU362	lsy-22	20100908	F	12	c	3	car	1	61	27425	84471	23374	7	359	334
12	1	6	ED3042	aph-1	20100908	G	1	c	3	car	1	73	24302	136468	12890	8	556	184
7	2	2	ED3042	cdc-42	20100908	G	2	c	3	car	1	74	26445	38013	11928	6	149	170
14	0	7	ED3042	gad-1	20100908	G	3	c	3	car	1	75	33044	168183	9481	12	710	135
12	1	7	ED3042	mes-1	20100908	G	4	c	3	car	1	76	28456	190204	10088	7	757	144
8	2	4	ED3042	rfc-3	20100908	G	5	c	3	car	1	77	27198	85832	10315	7	297	147
9	1	6	ED3042	skr-2	20100908	G	6	c	3	car	1	78	32316	134787	7157	8	530	102
11	1	6	ED3042	cdc-37	20100908	G	7	c	3	car	1	79	34567	135880	7646	9	505	109
12	1	5	ED3042	emb-30	20100908	G	8	c	3	car	1	80	41519	108583	13489	11	454	193
12	1	5	ED3042	mom-2	20100908	G	9	c	3	car	1	81	27509	136539	6431	9	542	92
11	2	6	ED3042	mom-5	20100908	G	10	c	3	car	1	82	37764	117404	9273	6	462	132
9	1	7	ED3042	skn-1	20100908	G	11	c	3	car	1	83	19804	179633	14974	6	694	214
12	7	3	ED3042	lsy-22	20100908	G	12	c	3	car	1	84	28551	44578	33639	6	194	481
5	6	4	ED3073	aph-1	20100908	H	1	c	3	car	1	96	15966	75897	26607	1	267	380
12	4	2	ED3073	cdc-42	20100908	H	2	c	3	car	1	95	22918	20587	13639	6	90	195
5	1	7	ED3073	gad-1	20100908	H	3	c	3	car	1	94	26046	156235	9132	8	612	130
8	0	7	ED3073	mes-1	20100908	H	4	c	3	car	1	93	17673	195428	8304	4	735	119
12	2	4	ED3073	rfc-3	20100908	H	5	c	3	car	1	92	25864	97122	8141	4	371	116
8	2	3	ED3073	skr-2	20100908	H	6	c	3	car	1	91	21419	44584	13243	8	218	189
11	1	4	ED3073	cdc-37	20100908	H	7	c	3	car	1	90	30557	64009	10607	6	250	152
9	2	5	ED3073	emb-30	20100908	H	8	c	3	car	1	89	21352	131836	14331	5	451	205
13	2	5	ED3073	mom-2	20100908	H	9	c	3	car	1	88	29100	134450	13190	9	494	188
9	2	7	ED3073	mom-5	20100908	H	10	c	3	car	1	87	20411	143662	12964	5	579	185
8	1	8	ED3073	skn-1	20100908	H	11	c	3	car	1	86	20721	177596	13286	7	681	190
9	8	2	ED3073	lsy-22	20100908	H	12	c	3	car	1	85	14690	44357	47298	4	184	676
12	3	7	JU258	aph-1	20100908	A	1	c	3	car	2	1	24697	131047	18015	7	575	257
10	2	2	JU258	cdc-42	20100908	A	2	c	3	car	2	2	33812	36048	24003	9	148	343
8	2	8	JU258	gad-1	20100908	A	3	c	3	car	2	3	23195	186937	18481	6	737	264
12	0	8	JU258	mes-1	20100908	A	4	c	3	car	2	4	21255	162788	18085	7	692	258
12	4	5	JU258	rfc-3	20100908	A	5	c	3	car	2	5	19111	94591	27083	6	410	387
14	3	5	JU258	skr-2	20100908	A	6	c	3	car	2	6	33284	103633	20564	9	462	294
6	2	3	JU258	cdc-37	20100908	A	7	c	3	car	2	7	18268	72324	20324	4	269	290
8	1	5	JU258	emb-30	20100908	A	8	c	3	car	2	8	24627	92861	15139	6	348	216
8	2	6	JU258	mom-2	20100908	A	9	c	3	car	2	9	26412	112270	16522	7	461	236
14	2	5	JU258	mom-5	20100908	A	10	c	3	car	2	10	33728	80510	7865	11	363	112
9	1	7	JU258	skn-1	20100908	A	11	c	3	car	2	11	28070	141122	13097	8	596	187
14	5	2	JU258	lsy-22	20100908	A	12	c	3	car	2	12	18370	38092	25924	6	154	370
3	3	6	PS2025	aph-1	20100908	B	1	c	3	car	2	24	18444	143080	24093	3	564	344
8	3	3	PS2025	cdc-42	20100908	B	2	c	3	car	2	23	25610	65888	26598	7	287	380
6	2	6	PS2025	gad-1	20100908	B	3	c	3	car	2	22	21844	153364	16614	7	596	237
4	2	6	PS2025	mes-1	20100908	B	4	c	3	car	2	21	17419	148964	17038	4	564	243
11	2	5	PS2025	rfc-3	20100908	B	5	c	3	car	2	20	19329	122523	13932	5	501	199
9	1	4	PS2025	skr-2	20100908	B	6	c	3	car	2	19	17149	91094	14668	6	402	210
5	1	4	PS2025	cdc-37	20100908	B	7	c	3	car	2	18	15001	96257	23494	2	351	336
7	1	5	PS2025	emb-30	20100908	B	8	c	3	car	2	17	13185	107366	21682	5	439	310
10	1	6	PS2025	mom-2	20100908	B	9	c	3	car	2	16	20982	116197	17685	6	509	253
4	2	6	PS2025	mom-5	20100908	B	10	c	3	car	2	15	16905	118887	13851	4	460	198
6	0	6	PS2025	skn-1	20100908	B	11	c	3	car	2	14	13002	142001	11642	3	576	166
12	4	3	PS2025	lsy-22	20100908	B	12	c	3	car	2	13	16378	49792	16355	6	236	234
14	1	5	MY21	aph-1	20100908	C	1	c	3	car	2	25	22548	92680	12461	8	417	178
8	3	3	MY21	cdc-42	20100908	C	2	c	3	car	2	26	24196	43736	11945	6	177	171
11	1	5	MY21	gad-1	20100908	C	3	c	3	car	2	27	21592	101985	17666	6	430	252
15	2	4	MY21	mes-1	20100908	C	4	c	3	car	2	28	28317	107975	37931	10	464	542
14	1	4	MY21	rfc-3	20100908	C	5	c	3	car	2	29	39042	108268	26159	12	469	374
8	1	4	MY21	skr-2	20100908	C	6	c	3	car	2	30	23703	76249	10094	5	324	144
13	1	5	MY21	cdc-37	20100908	C	7	c	3	car	2	31	27259	102267	10182	7	411	145
8	1	5	MY21	emb-30	20100908	C	8	c	3	car	2	32	28478	103691	15862	8	401	227
6	2	5	MY21	mom-2	20100908	C	9	c	3	car	2	33	13997	94009	14000	6	369	200
8	1	5	MY21	mom-5	20100908	C	10	c	3	car	2	34	28788	94693	10898	8	398	156
7	1	5	MY21	skn-1	20100908	C	11	c	3	car	2	35	11396	83060	5098	4	341	73
14	2	4	MY21	lsy-22	20100908	C	12	c	3	car	2	36	25669	68931	10744	9	318	153
2	2	5	N2	aph-1	20100908	D	1	c	3	car	2	48	21550	69360	13053	1	288	186
5	1	2	N2	cdc-42	20100908	D	2	c	3	car	2	47	25483	24127	8439	4	113	121
9	0	6	N2	gad-1	20100908	D	3	c	3	car	2	46	11597	134220	12947	4	534	185
5	1	5	N2	mes-1	20100908	D	4	c	3	car	2	45	19299	111155	10216	5	467	146
8	3	4	N2	rfc-3	20100908	D	5	c	3	car	2	44	23185	79087	17478	7	288	250
6	2	3	N2	skr-2	20100908	D	6	c	3	car	2	43	19352	61855	13532	8	265	193
7	1	3	N2	cdc-37	20100908	D	7	c	3	car	2	42	18401	77533	16720	4	295	239
4	2	4	N2	emb-30	20100908	D	8	c	3	car	2	41	16510	65642	15677	4	223	224
8	1	5	N2	mom-2	20100908	D	9	c	3	car	2	40	11271	80515	14245	3	333	204
8	2	5	N2	mom-5	20100908	D	10	c	3	car	2	39	10399	92725	15273	4	363	218
10	1	5	N2	skn-1	20100908	D	11	c	3	car	2	38	14025	107901	10246	6	423	146
10	3	3	N2	lsy-22	20100908	D	12	c	3	car	2	37	17415	56340	22300	5	262	319
8	1	6	ED3021	aph-1	20100908	E	1	c	3	car	2	49	18913	113231	10504	6	449	150
10	1	1	ED3021	cdc-42	20100908	E	2	c	3	car	2	50	18256	11213	3096	5	61	44
6	1	6	ED3021	gad-1	20100908	E	3	c	3	car	2	51	18103	142853	7654	5	562	109
12	1	6	ED3021	mes-1	20100908	E	4	c	3	car	2	52	19040	107157	5545	7	462	79
13	1	4	ED3021	rfc-3	20100908	E	5	c	3	car	2	53	20560	70369	7779	9	279	111
9	2	3	ED3021	skr-2	20100908	E	6	c	3	car	2	54	24710	52916	7326	6	240	105
3	1	1	ED3021	cdc-37	20100908	E	7	c	3	car	2	55	28927	5228	8345	21	19	119
6	1	4	ED3021	emb-30	20100908	E	8	c	3	car	2	56	26204	79335	5557	6	305	79
6	1	5	ED3021	mom-2	20100908	E	9	c	3	car	2	57	16546	109751	12027	3	470	172
9	1	5	ED3021	mom-5	20100908	E	10	c	3	car	2	58	31952	103109	8627	8	430	123
11	1	6	ED3021	skn-1	20100908	E	11	c	3	car	2	59	18478	148930	10611	5	605	152
13	5	3	ED3021	lsy-22	20100908	E	12	c	3	car	2	60	16175	35800	21406	7	174	306
7	2	6	JU362	aph-1	20100908	F	1	c	3	car	2	72	18745	137179	13520	4	549	193
17	1	4	JU362	cdc-42	20100908	F	2	c	3	car	2	71	17480	94218	13479	6	384	193
11	1	7	JU362	gad-1	20100908	F	3	c	3	car	2	70	18643	167773	7848	6	664	112
8	1	6	JU362	mes-1	20100908	F	4	c	3	car	2	69	17248	148193	9106	4	606	130
7	1	4	JU362	rfc-3	20100908	F	5	c	3	car	2	68	22064	94798	5839	6	373	83
6	1	6	JU362	skr-2	20100908	F	6	c	3	car	2	67	26798	130355	10593	6	526	151
7	1	4	JU362	cdc-37	20100908	F	7	c	3	car	2	66	29949	74261	6342	7	283	91
15	1	5	JU362	emb-30	20100908	F	8	c	3	car	2	65	22543	110678	7607	8	487	109
6	0	6	JU362	mom-2	20100908	F	9	c	3	car	2	64	12777	131848	7611	3	513	109
7	1	6	JU362	mom-5	20100908	F	10	c	3	car	2	63	16442	131057	11291	4	578	161
11	1	6	JU362	skn-1	20100908	F	11	c	3	car	2	62	19313	135769	11073	8	546	158
15	2	4	JU362	lsy-22	20100908	F	12	c	3	car	2	61	25758	76812	15885	9	318	227
15	2	6	ED3042	aph-1	20100908	G	1	c	3	car	2	73	30815	140490	12345	8	542	176
11	3	3	ED3042	cdc-42	20100908	G	2	c	3	car	2	74	34128	37713	10941	8	140	156
12	1	7	ED3042	gad-1	20100908	G	3	c	3	car	2	75	22063	173058	9753	7	676	139
13	1	7	ED3042	mes-1	20100908	G	4	c	3	car	2	76	24607	189507	13781	9	763	197
11	1	4	ED3042	rfc-3	20100908	G	5	c	3	car	2	77	23893	81766	7737	7	338	111
8	1	5	ED3042	skr-2	20100908	G	6	c	3	car	2	78	25551	102775	7222	4	412	103
12	2	5	ED3042	cdc-37	20100908	G	7	c	3	car	2	79	34408	96595	5522	9	389	79
17	1	4	ED3042	emb-30	20100908	G	8	c	3	car	2	80	41729	103224	7600	13	426	109
7	1	6	ED3042	mom-2	20100908	G	9	c	3	car	2	81	26458	119485	8611	8	493	123
10	1	6	ED3042	mom-5	20100908	G	10	c	3	car	2	82	31987	136232	10813	8	539	154
17	1	7	ED3042	skn-1	20100908	G	11	c	3	car	2	83	29362	141805	9206	10	578	132
17	5	2	ED3042	lsy-22	20100908	G	12	c	3	car	2	84	27382	34506	17629	10	133	252
6	5	5	ED3073	aph-1	20100908	H	1	c	3	car	2	96	30059	96248	11580	7	372	165
12	5	2	ED3073	cdc-42	20100908	H	2	c	3	car	2	95	28155	35677	16050	8	158	229
10	1	7	ED3073	gad-1	20100908	H	3	c	3	car	2	94	28368	181825	11997	9	667	171
11	1	7	ED3073	mes-1	20100908	H	4	c	3	car	2	93	20883	185138	8938	5	731	128
7	3	5	ED3073	rfc-3	20100908	H	5	c	3	car	2	92	17842	87313	13888	5	355	198
10	3	3	ED3073	skr-2	20100908	H	6	c	3	car	2	91	30090	53923	13799	9	261	197
9	1	4	ED3073	cdc-37	20100908	H	7	c	3	car	2	90	30038	64331	7442	8	229	106
17	1	7	ED3073	emb-30	20100908	H	8	c	3	car	2	89	29482	158207	12156	11	636	174
11	1	6	ED3073	mom-2	20100908	H	9	c	3	car	2	88	12530	131935	11292	5	514	161
8	2	6	ED3073	mom-5	20100908	H	10	c	3	car	2	87	22223	131773	13360	6	508	191
9	1	7	ED3073	skn-1	20100908	H	11	c	3	car	2	86	21590	160501	7782	8	665	111
9	7	2	ED3073	lsy-22	20100908	H	12	c	3	car	2	85	26296	35970	30145	9	150	431
17	1	7	JU258	aph-1	20100908	A	1	c	3	car	3	1	42147	131776	22209	12	538	317
16	3	5	JU258	cdc-42	20100908	A	2	c	3	car	3	2	26392	60837	21040	8	252	301
6	2	7	JU258	gad-1	20100908	A	3	c	3	car	3	3	19047	142235	17134	5	542	245
16	2	7	JU258	mes-1	20100908	A	4	c	3	car	3	4	27477	157941	16691	10	643	238
10	2	5	JU258	rfc-3	20100908	A	5	c	3	car	3	5	26288	83661	12398	9	343	177
9	2	6	JU258	skr-2	20100908	A	6	c	3	car	3	6	22003	87656	14032	6	386	200
12	1	7	JU258	cdc-37	20100908	A	7	c	3	car	3	7	29089	130376	9918	10	541	142
9	1	6	JU258	emb-30	20100908	A	8	c	3	car	3	8	20915	94846	10604	7	399	151
9	1	7	JU258	mom-2	20100908	A	9	c	3	car	3	9	16372	125827	13315	6	502	190
17	1	5	JU258	mom-5	20100908	A	10	c	3	car	3	10	30842	77508	7631	10	338	109
16	1	6	JU258	skn-1	20100908	A	11	c	3	car	3	11	29666	121091	5708	8	496	82
16	2	3	JU258	lsy-22	20100908	A	12	c	3	car	3	12	27398	41832	24362	12	200	348
11	1	7	PS2025	aph-1	20100908	B	1	c	3	car	3	24	23570	132836	11412	9	594	163
9	3	3	PS2025	cdc-42	20100908	B	2	c	3	car	3	23	32413	39377	13394	8	178	191
16	1	7	PS2025	gad-1	20100908	B	3	c	3	car	3	22	32339	141898	14561	11	564	208
9	1	7	PS2025	mes-1	20100908	B	4	c	3	car	3	21	26539	145821	11899	10	622	170
9	2	6	PS2025	rfc-3	20100908	B	5	c	3	car	3	20	24491	94612	11749	7	402	168
10	1	5	PS2025	skr-2	20100908	B	6	c	3	car	3	19	29558	84011	10912	9	368	156
6	1	4	PS2025	cdc-37	20100908	B	7	c	3	car	3	18	32063	60792	8943	5	223	128
12	1	6	PS2025	emb-30	20100908	B	8	c	3	car	3	17	19256	118970	8892	6	504	127
6	1	6	PS2025	mom-2	20100908	B	9	c	3	car	3	16	13335	121075	9176	4	501	131
3	1	6	PS2025	mom-5	20100908	B	10	c	3	car	3	15	21537	98973	7107	5	366	102
9	1	7	PS2025	skn-1	20100908	B	11	c	3	car	3	14	22971	132966	7987	8	553	114
10	5	4	PS2025	lsy-22	20100908	B	12	c	3	car	3	13	18057	48544	23354	6	209	334
7	1	7	MY21	aph-1	20100908	C	1	c	3	car	3	25	14299	130105	14680	3	502	210
15	1	2	MY21	cdc-42	20100908	C	2	c	3	car	3	26	38047	27640	4577	9	123	65
10	1	5	MY21	gad-1	20100908	C	3	c	3	car	3	27	24332	91491	10660	5	394	152
12	1	5	MY21	mes-1	20100908	C	4	c	3	car	3	28	35438	85989	6410	11	365	92
8	1	5	MY21	rfc-3	20100908	C	5	c	3	car	3	29	13034	94995	10081	2	384	144
10	1	5	MY21	skr-2	20100908	C	6	c	3	car	3	30	18632	93763	7647	5	390	109
10	1	6	MY21	cdc-37	20100908	C	7	c	3	car	3	31	32314	91072	10366	9	379	148
9	1	5	MY21	emb-30	20100908	C	8	c	3	car	3	32	27728	94782	9640	9	345	138
5	2	5	MY21	mom-2	20100908	C	9	c	3	car	3	33	14118	89143	12487	5	339	178
12	1	5	MY21	mom-5	20100908	C	10	c	3	car	3	34	21055	101127	8625	7	413	123
12	1	5	MY21	skn-1	20100908	C	11	c	3	car	3	35	30985	68434	4785	10	299	68
9	3	5	MY21	lsy-22	20100908	C	12	c	3	car	3	36	27631	81562	18069	7	352	258
4	3	7	N2	aph-1	20100908	D	1	c	3	car	3	48	24224	113077	18192	4	387	260
8	2	3	N2	cdc-42	20100908	D	2	c	3	car	3	47	26650	24686	12628	7	110	180
5	1	6	N2	gad-1	20100908	D	3	c	3	car	3	46	15485	123499	8584	5	483	123
13	1	7	N2	mes-1	20100908	D	4	c	3	car	3	45	30301	126255	7589	12	492	108
11	1	5	N2	rfc-3	20100908	D	5	c	3	car	3	44	15435	83547	8869	4	341	127
8	1	3	N2	skr-2	20100908	D	6	c	3	car	3	43	9228	46017	6559	4	209	94
6	1	4	N2	cdc-37	20100908	D	7	c	3	car	3	42	24713	48762	8031	4	189	115
7	1	4	N2	emb-30	20100908	D	8	c	3	car	3	41	22352	69726	3564	5	266	51
7	2	5	N2	mom-2	20100908	D	9	c	3	car	3	40	13063	78799	12038	4	304	172
7	2	5	N2	mom-5	20100908	D	10	c	3	car	3	39	28184	78550	8974	7	313	128
6	1	6	N2	skn-1	20100908	D	11	c	3	car	3	38	19504	121416	8690	4	468	124
8	9	4	N2	lsy-22	20100908	D	12	c	3	car	3	37	20786	73221	35370	8	318	505
10	2	7	ED3021	aph-1	20100908	E	1	c	3	car	3	49	28316	119641	12242	9	492	175
6	2	1	ED3021	cdc-42	20100908	E	2	c	3	car	3	50	33683	10959	7941	7	44	113
7	1	7	ED3021	gad-1	20100908	E	3	c	3	car	3	51	23081	155897	10678	8	617	153
5	1	7	ED3021	mes-1	20100908	E	4	c	3	car	3	52	10268	137918	11285	4	549	161
9	2	4	ED3021	rfc-3	20100908	E	5	c	3	car	3	53	24129	67147	9494	4	267	136
8	2	4	ED3021	skr-2	20100908	E	6	c	3	car	3	54	32963	59217	8378	9	290	120
7	1	3	ED3021	cdc-37	20100908	E	7	c	3	car	3	55	29110	42122	5187	4	144	74
6	1	5	ED3021	emb-30	20100908	E	8	c	3	car	3	56	21579	78926	5587	5	255	80
9	1	6	ED3021	mom-2	20100908	E	9	c	3	car	3	57	19556	116393	11369	6	470	162
13	1	6	ED3021	mom-5	20100908	E	10	c	3	car	3	58	24442	108506	10347	9	447	148
7	1	7	ED3021	skn-1	20100908	E	11	c	3	car	3	59	19948	155408	10092	7	630	144
12	5	3	ED3021	lsy-22	20100908	E	12	c	3	car	3	60	24632	30779	20879	8	154	298
11	1	6	JU362	aph-1	20100908	F	1	c	3	car	3	72	24491	135037	13734	7	525	196
10	1	5	JU362	cdc-42	20100908	F	2	c	3	car	3	71	29025	87068	9579	8	361	137
8	1	7	JU362	gad-1	20100908	F	3	c	3	car	3	70	20521	159949	11194	6	621	160
18	1	7	JU362	mes-1	20100908	F	4	c	3	car	3	69	33201	136466	6928	12	585	99
5	2	5	JU362	rfc-3	20100908	F	5	c	3	car	3	68	29352	88432	10826	6	326	155
12	1	6	JU362	skr-2	20100908	F	6	c	3	car	3	67	25291	103073	7115	8	453	102
11	0	7	JU362	cdc-37	20100908	F	7	c	3	car	3	66	27525	125767	6893	9	518	98
10	1	7	JU362	emb-30	20100908	F	8	c	3	car	3	65	16441	141169	9679	4	544	138
12	1	7	JU362	mom-2	20100908	F	9	c	3	car	3	64	30509	130874	9118	10	557	130
9	1	6	JU362	mom-5	20100908	F	10	c	3	car	3	63	21689	132394	7430	5	549	106
11	0	7	JU362	skn-1	20100908	F	11	c	3	car	3	62	20485	169416	7583	6	678	108
8	3	6	JU362	lsy-22	20100908	F	12	c	3	car	3	61	31316	98652	21030	5	430	300
10	1	7	ED3042	aph-1	20100908	G	1	c	3	car	3	73	22065	136757	9045	7	526	129
12	2	4	ED3042	cdc-42	20100908	G	2	c	3	car	3	74	37589	59262	8220	9	241	117
16	0	7	ED3042	gad-1	20100908	G	3	c	3	car	3	75	30422	164114	9266	9	647	132
12	1	7	ED3042	mes-1	20100908	G	4	c	3	car	3	76	27350	165130	8977	9	672	128
19	1	6	ED3042	rfc-3	20100908	G	5	c	3	car	3	77	34940	98674	8934	11	429	128
7	1	6	ED3042	skr-2	20100908	G	6	c	3	car	3	78	22297	126002	12491	7	464	178
10	1	6	ED3042	cdc-37	20100908	G	7	c	3	car	3	79	34690	120579	13435	8	465	192
6	2	5	ED3042	emb-30	20100908	G	8	c	3	car	3	80	23712	92593	11822	6	302	169
5	0	7	ED3042	mom-2	20100908	G	9	c	3	car	3	81	19322	149264	12884	5	579	184
13	1	6	ED3042	mom-5	20100908	G	10	c	3	car	3	82	37036	134652	10659	9	533	152
11	1	7	ED3042	skn-1	20100908	G	11	c	3	car	3	83	25673	179889	10768	7	703	154
10	6	3	ED3042	lsy-22	20100908	G	12	c	3	car	3	84	27151	44619	20606	6	176	294
16	2	6	ED3073	aph-1	20100908	H	1	c	3	car	3	96	22352	111052	8165	5	486	117
14	2	4	ED3073	cdc-42	20100908	H	2	c	3	car	3	95	25089	46139	12430	11	193	178
9	1	9	ED3073	gad-1	20100908	H	3	c	3	car	3	94	21034	206238	12734	6	707	182
7	1	8	ED3073	mes-1	20100908	H	4	c	3	car	3	93	17004	182259	15002	6	709	214
11	2	6	ED3073	rfc-3	20100908	H	5	c	3	car	3	92	14433	113385	15580	4	456	223
12	1	5	ED3073	skr-2	20100908	H	6	c	3	car	3	91	21758	88881	13969	8	398	200
11	2	5	ED3073	cdc-37	20100908	H	7	c	3	car	3	90	30065	84531	14775	9	293	211
8	2	7	ED3073	emb-30	20100908	H	8	c	3	car	3	89	22732	137788	15314	6	481	219
9	1	7	ED3073	mom-2	20100908	H	9	c	3	car	3	88	18941	145208	12228	5	522	175
12	3	7	ED3073	mom-5	20100908	H	10	c	3	car	3	87	22012	122689	22684	7	459	324
13	1	8	ED3073	skn-1	20100908	H	11	c	3	car	3	86	20434	177874	17321	7	711	247
17	5	3	ED3073	lsy-22	20100908	H	12	c	3	car	3	85	22822	41854	28894	6	180	413
10	5	8	JU258	aph-1	20100908	A	1	c	3	gre	4	1	29975	146653	26240	9	557	375
14	8	5	JU258	cdc-42	20100908	A	2	c	3	gre	4	2	42409	66749	25798	7	259	369
6	2	9	JU258	gad-1	20100908	A	3	c	3	gre	4	3	37593	183780	21290	13	652	304
13	1	8	JU258	mes-1	20100908	A	4	c	3	gre	4	4	25899	212730	15239	9	853	218
14	4	6	JU258	rfc-3	20100908	A	5	c	3	gre	4	5	30195	104708	23737	8	408	339
8	5	6	JU258	skr-2	20100908	A	6	c	3	gre	4	6	41742	98927	19176	7	387	274
5	3	4	JU258	cdc-37	20100908	A	7	c	3	gre	4	7	46499	68239	15997	7	244	229
10	2	6	JU258	emb-30	20100908	A	8	c	3	gre	4	8	39961	120983	12571	9	464	180
10	3	7	JU258	mom-2	20100908	A	9	c	3	gre	4	9	35751	159411	21425	9	620	306
11	4	7	JU258	mom-5	20100908	A	10	c	3	gre	4	10	22894	154423	28995	5	587	414
14	2	9	JU258	skn-1	20100908	A	11	c	3	gre	4	11	33471	212075	15295	9	812	219
12	8	2	JU258	lsy-22	20100908	A	12	c	3	gre	4	12	40282	23861	28683	11	109	410
8	1	9	PS2025	aph-1	20100908	B	1	c	3	gre	4	24	27244	195646	13121	6	722	187
7	7	3	PS2025	cdc-42	20100908	B	2	c	3	gre	4	23	41920	38273	23039	11	155	329
10	1	8	PS2025	gad-1	20100908	B	3	c	3	gre	4	22	27092	210103	8636	8	808	123
8	2	8	PS2025	mes-1	20100908	B	4	c	3	gre	4	21	29402	185008	17065	8	674	244
11	4	6	PS2025	rfc-3	20100908	B	5	c	3	gre	4	20	32068	120238	20764	7	460	297
10	2	7	PS2025	skr-2	20100908	B	6	c	3	gre	4	19	37347	130719	13896	8	515	199
7	1	5	PS2025	cdc-37	20100908	B	7	c	3	gre	4	18	46799	79010	15333	11	265	219
9	2	7	PS2025	emb-30	20100908	B	8	c	3	gre	4	17	33886	136204	17391	6	509	248
9	2	8	PS2025	mom-2	20100908	B	9	c	3	gre	4	16	25179	165805	14794	8	647	211
8	2	9	PS2025	mom-5	20100908	B	10	c	3	gre	4	15	27810	178902	16607	6	696	237
10	1	9	PS2025	skn-1	20100908	B	11	c	3	gre	4	14	25052	212340	10250	8	811	146
6	9	5	PS2025	lsy-22	20100908	B	12	c	3	gre	4	13	39605	55656	35220	8	271	503
7	2	7	MY21	aph-1	20100908	C	1	c	3	gre	4	25	33749	137820	15113	6	524	216
14	1	4	MY21	cdc-42	20100908	C	2	c	3	gre	4	26	35176	66140	6575	11	260	94
11	1	7	MY21	gad-1	20100908	C	3	c	3	gre	4	27	41053	157833	9365	10	615	134
14	0	6	MY21	mes-1	20100908	C	4	c	3	gre	4	28	36929	125911	9408	11	524	134
9	1	6	MY21	rfc-3	20100908	C	5	c	3	gre	4	29	37023	127643	12299	10	485	176
6	1	6	MY21	skr-2	20100908	C	6	c	3	gre	4	30	45298	97928	16913	11	393	242
13	2	5	MY21	cdc-37	20100908	C	7	c	3	gre	4	31	44285	84263	10293	11	343	147
7	2	5	MY21	emb-30	20100908	C	8	c	3	gre	4	32	40408	117241	15848	8	452	226
6	2	9	MY21	mom-2	20100908	C	9	c	3	gre	4	33	37674	213209	19028	7	744	272
4	1	5	MY21	mom-5	20100908	C	10	c	3	gre	4	34	43896	88651	6794	6	336	97
11	1	6	MY21	skn-1	20100908	C	11	c	3	gre	4	35	29426	135501	10829	7	532	155
18	2	6	MY21	lsy-22	20100908	C	12	c	3	gre	4	36	45002	109088	11067	15	470	158
17	3	8	N2	aph-1	20100908	D	1	c	3	gre	4	48	33295	141069	21786	7	514	311
8	1	2	N2	cdc-42	20100908	D	2	c	3	gre	4	47	24355	23083	6736	4	81	96
12	1	7	N2	gad-1	20100908	D	3	c	3	gre	4	46	18401	174197	11064	7	660	158
10	1	7	N2	mes-1	20100908	D	4	c	3	gre	4	45	17619	170977	10882	5	659	155
5	6	5	N2	rfc-3	20100908	D	5	c	3	gre	4	44	37969	62173	26249	5	238	375
11	3	5	N2	skr-2	20100908	D	6	c	3	gre	4	43	35194	73872	17661	8	324	252
12	1	3	N2	cdc-37	20100908	D	7	c	3	gre	4	42	43873	39438	3500	10	147	50
7	2	5	N2	emb-30	20100908	D	8	c	3	gre	4	41	32992	83306	13487	4	297	193
8	3	6	N2	mom-2	20100908	D	9	c	3	gre	4	40	25302	133887	19103	4	484	273
9	4	6	N2	mom-5	20100908	D	10	c	3	gre	4	39	36779	110645	17038	7	437	243
6	2	8	N2	skn-1	20100908	D	11	c	3	gre	4	38	30793	190892	15600	5	710	223
10	5	6	N2	lsy-22	20100908	D	12	c	3	gre	4	37	36098	117180	29681	8	492	424
15	1	6	ED3021	aph-1	20100908	E	1	c	3	gre	4	49	27120	137203	8029	7	575	115
9	1	0	ED3021	cdc-42	20100908	E	2	c	3	gre	4	50	26849	4702	4904	10	21	70
7	2	8	ED3021	gad-1	20100908	E	3	c	3	gre	4	51	21170	191981	14240	5	731	203
13	0	8	ED3021	mes-1	20100908	E	4	c	3	gre	4	52	22472	203564	8566	7	813	122
8	7	5	ED3021	rfc-3	20100908	E	5	c	3	gre	4	53	39783	77900	20585	8	281	294
6	3	3	ED3021	skr-2	20100908	E	6	c	3	gre	4	54	51391	42670	12099	14	189	173
9	1	2	ED3021	cdc-37	20100908	E	7	c	3	gre	4	55	51640	25034	7235	7	92	103
7	3	5	ED3021	emb-30	20100908	E	8	c	3	gre	4	56	32475	95574	14434	5	317	206
6	3	7	ED3021	mom-2	20100908	E	9	c	3	gre	4	57	33007	133278	13392	6	493	191
8	3	7	ED3021	mom-5	20100908	E	10	c	3	gre	4	58	31236	168242	13923	10	622	199
8	2	9	ED3021	skn-1	20100908	E	11	c	3	gre	4	59	30131	207855	16307	9	810	233
9	8	2	ED3021	lsy-22	20100908	E	12	c	3	gre	4	60	33452	36086	40248	11	161	575
13	2	9	JU362	aph-1	20100908	F	1	c	3	gre	4	72	36643	197473	12497	9	783	179
10	4	5	JU362	cdc-42	20100908	F	2	c	3	gre	4	71	41426	71453	20691	10	298	296
5	2	9	JU362	gad-1	20100908	F	3	c	3	gre	4	70	32822	207294	14581	9	723	208
7	1	7	JU362	mes-1	20100908	F	4	c	3	gre	4	69	23412	193546	13709	6	747	196
16	2	7	JU362	rfc-3	20100908	F	5	c	3	gre	4	68	40546	150571	13000	11	556	186
11	1	7	JU362	skr-2	20100908	F	6	c	3	gre	4	67	17614	208917	13933	5	809	199
9	2	5	JU362	cdc-37	20100908	F	7	c	3	gre	4	66	38994	100966	10365	8	346	148
15	1	7	JU362	emb-30	20100908	F	8	c	3	gre	4	65	37023	194887	8784	10	739	125
17	1	7	JU362	mom-2	20100908	F	9	c	3	gre	4	64	39980	155538	11940	14	623	171
7	1	8	JU362	mom-5	20100908	F	10	c	3	gre	4	63	26234	201212	18488	4	763	264
7	1	9	JU362	skn-1	20100908	F	11	c	3	gre	4	62	29865	210773	20088	7	768	287
16	5	7	JU362	lsy-22	20100908	F	12	c	3	gre	4	61	33184	125112	33044	9	498	472
10	2	8	ED3042	aph-1	20100908	G	1	c	3	gre	4	73	38007	170634	14306	11	555	204
9	4	3	ED3042	cdc-42	20100908	G	2	c	3	gre	4	74	41491	46987	13845	15	185	198
12	1	8	ED3042	gad-1	20100908	G	3	c	3	gre	4	75	29486	213161	14067	7	794	201
8	1	9	ED3042	mes-1	20100908	G	4	c	3	gre	4	76	36688	217066	6997	9	824	100
17	3	6	ED3042	rfc-3	20100908	G	5	c	3	gre	4	77	47521	138682	12102	11	553	173
9	2	7	ED3042	skr-2	20100908	G	6	c	3	gre	4	78	37982	163623	12498	8	616	179
13	1	5	ED3042	cdc-37	20100908	G	7	c	3	gre	4	79	51965	97783	8958	12	354	128
11	2	7	ED3042	emb-30	20100908	G	8	c	3	gre	4	80	46218	153338	16619	8	498	237
11	2	8	ED3042	mom-2	20100908	G	9	c	3	gre	4	81	48342	217137	14238	10	776	203
14	2	8	ED3042	mom-5	20100908	G	10	c	3	gre	4	82	46747	218304	13508	14	822	193
16	2	8	ED3042	skn-1	20100908	G	11	c	3	gre	4	83	32381	204671	20115	10	780	287
11	9	3	ED3042	lsy-22	20100908	G	12	c	3	gre	4	84	52685	42674	35558	13	186	508
11	7	6	ED3073	aph-1	20100908	H	1	c	3	gre	4	96	59462	131321	32468	11	480	464
NA	NA	NA	ED3073	cdc-42	20100908	H	2	c	3	gre	4	95	NA	NA	NA	NA	NA	NA
19	1	9	ED3073	gad-1	20100908	H	3	c	3	gre	4	94	26353	265075	15839	9	986	226
15	1	9	ED3073	mes-1	20100908	H	4	c	3	gre	4	93	16596	267463	16168	5	975	231
11	5	6	ED3073	rfc-3	20100908	H	5	c	3	gre	4	92	37477	113424	21142	8	422	302
9	2	5	ED3073	skr-2	20100908	H	6	c	3	gre	4	91	21702	106087	13876	6	482	198
10	2	4	ED3073	cdc-37	20100908	H	7	c	3	gre	4	90	42581	64311	11745	8	224	168
8	4	5	ED3073	emb-30	20100908	H	8	c	3	gre	4	89	37833	109995	20449	8	355	292
6	4	6	ED3073	mom-2	20100908	H	9	c	3	gre	4	88	27136	108457	18620	8	374	266
6	3	8	ED3073	mom-5	20100908	H	10	c	3	gre	4	87	41552	171263	18721	7	635	267
16	0	9	ED3073	skn-1	20100908	H	11	c	3	gre	4	86	30030	264785	19629	11	963	280
12	9	3	ED3073	lsy-22	20100908	H	12	c	3	gre	4	85	55091	33053	40887	13	141	584
8	2	7	JU258	aph-1	20100908	A	1	c	3	gre	5	1	40721	137583	19775	11	511	283
10	7	2	JU258	cdc-42	20100908	A	2	c	3	gre	5	2	51888	26191	17775	9	115	254
12	0	9	JU258	gad-1	20100908	A	3	c	3	gre	5	3	33305	199048	14539	9	787	208
7	2	8	JU258	mes-1	20100908	A	4	c	3	gre	5	4	37804	193366	18615	9	734	266
15	1	6	JU258	rfc-3	20100908	A	5	c	3	gre	5	5	44656	114156	12082	11	462	173
9	4	6	JU258	skr-2	20100908	A	6	c	3	gre	5	6	38143	91140	21688	10	376	310
4	1	6	JU258	cdc-37	20100908	A	7	c	3	gre	5	7	55588	85746	15751	17	299	225
12	2	6	JU258	emb-30	20100908	A	8	c	3	gre	5	8	39662	141285	14664	9	519	209
13	2	7	JU258	mom-2	20100908	A	9	c	3	gre	5	9	31492	157536	15405	10	607	220
15	2	7	JU258	mom-5	20100908	A	10	c	3	gre	5	10	42466	159570	21300	10	643	304
13	1	8	JU258	skn-1	20100908	A	11	c	3	gre	5	11	29331	224194	15374	10	866	220
21	8	1	JU258	lsy-22	20100908	A	12	c	3	gre	5	12	41534	36810	27773	14	180	397
4	2	7	PS2025	aph-1	20100908	B	1	c	3	gre	5	24	26757	168837	20490	5	599	293
6	7	2	PS2025	cdc-42	20100908	B	2	c	3	gre	5	23	41765	34263	23550	8	147	336
9	1	8	PS2025	gad-1	20100908	B	3	c	3	gre	5	22	22902	205303	12258	4	801	175
13	1	8	PS2025	mes-1	20100908	B	4	c	3	gre	5	21	35678	199486	11459	10	812	164
8	5	6	PS2025	rfc-3	20100908	B	5	c	3	gre	5	20	49497	94572	15829	9	342	226
12	2	6	PS2025	skr-2	20100908	B	6	c	3	gre	5	19	25533	134798	12558	5	492	179
7	2	3	PS2025	cdc-37	20100908	B	7	c	3	gre	5	18	54155	57965	10669	7	196	152
7	2	5	PS2025	emb-30	20100908	B	8	c	3	gre	5	17	37866	109904	20665	8	392	295
11	2	7	PS2025	mom-2	20100908	B	9	c	3	gre	5	16	38817	168485	13485	8	681	193
7	2	7	PS2025	mom-5	20100908	B	10	c	3	gre	5	15	42849	176574	22431	11	643	320
14	0	7	PS2025	skn-1	20100908	B	11	c	3	gre	5	14	37621	197009	13214	12	829	189
8	9	3	PS2025	lsy-22	20100908	B	12	c	3	gre	5	13	35017	47224	45612	10	227	652
14	2	6	MY21	aph-1	20100908	C	1	c	3	gre	5	25	37093	102819	12623	9	425	180
14	1	3	MY21	cdc-42	20100908	C	2	c	3	gre	5	26	38093	56608	10798	10	232	154
9	1	7	MY21	gad-1	20100908	C	3	c	3	gre	5	27	30404	144234	10900	9	577	156
11	1	6	MY21	mes-1	20100908	C	4	c	3	gre	5	28	28112	126243	10239	7	522	146
11	2	5	MY21	rfc-3	20100908	C	5	c	3	gre	5	29	40565	109597	13079	7	406	187
8	1	3	MY21	skr-2	20100908	C	6	c	3	gre	5	30	38375	45324	7050	8	189	101
12	0	5	MY21	cdc-37	20100908	C	7	c	3	gre	5	31	43088	84621	8167	9	338	117
10	1	5	MY21	emb-30	20100908	C	8	c	3	gre	5	32	26967	107315	7884	6	416	113
7	1	6	MY21	mom-2	20100908	C	9	c	3	gre	5	33	35904	143009	12544	5	556	179
8	0	7	MY21	mom-5	20100908	C	10	c	3	gre	5	34	30348	166522	12890	11	649	184
16	1	7	MY21	skn-1	20100908	C	11	c	3	gre	5	35	29417	164003	12712	8	695	182
11	3	7	MY21	lsy-22	20100908	C	12	c	3	gre	5	36	38706	138017	17901	10	560	256
9	1	6	N2	aph-1	20100908	D	1	c	3	gre	5	48	24406	122399	14319	7	491	205
10	1	3	N2	cdc-42	20100908	D	2	c	3	gre	5	47	35590	35510	9246	8	146	132
10	0	7	N2	gad-1	20100908	D	3	c	3	gre	5	46	27247	147769	7310	9	535	104
12	0	7	N2	mes-1	20100908	D	4	c	3	gre	5	45	16714	162328	11897	5	637	170
7	3	4	N2	rfc-3	20100908	D	5	c	3	gre	5	44	33383	64945	14880	2	255	213
10	1	5	N2	skr-2	20100908	D	6	c	3	gre	5	43	22727	82390	7223	9	343	103
NA	NA	NA	N2	cdc-37	20100908	D	7	c	3	gre	5	42	NA	NA	NA	NA	NA	NA
10	2	5	N2	emb-30	20100908	D	8	c	3	gre	5	41	32031	112265	13479	7	376	193
6	4	5	N2	mom-2	20100908	D	9	c	3	gre	5	40	21400	102814	19159	4	364	274
5	3	6	N2	mom-5	20100908	D	10	c	3	gre	5	39	41540	111016	18404	8	408	263
5	1	7	N2	skn-1	20100908	D	11	c	3	gre	5	38	26554	175808	20628	9	649	295
8	7	6	N2	lsy-22	20100908	D	12	c	3	gre	5	37	27631	109627	37191	5	450	531
15	1	7	ED3021	aph-1	20100908	E	1	c	3	gre	5	49	27407	143630	18384	9	570	263
10	3	1	ED3021	cdc-42	20100908	E	2	c	3	gre	5	50	38524	25413	9469	10	104	135
17	1	7	ED3021	gad-1	20100908	E	3	c	3	gre	5	51	30762	193459	18122	9	756	259
11	0	7	ED3021	mes-1	20100908	E	4	c	3	gre	5	52	23364	215705	10198	6	819	146
11	3	5	ED3021	rfc-3	20100908	E	5	c	3	gre	5	53	41318	85958	18379	11	321	263
10	2	4	ED3021	skr-2	20100908	E	6	c	3	gre	5	54	37490	73978	10003	11	309	143
5	1	3	ED3021	cdc-37	20100908	E	7	c	3	gre	5	55	56747	27047	9201	4	126	131
9	2	5	ED3021	emb-30	20100908	E	8	c	3	gre	5	56	32357	97866	9998	6	354	143
9	3	6	ED3021	mom-2	20100908	E	9	c	3	gre	5	57	36300	135840	19856	8	561	284
7	2	7	ED3021	mom-5	20100908	E	10	c	3	gre	5	58	33834	153183	17342	7	609	248
11	1	8	ED3021	skn-1	20100908	E	11	c	3	gre	5	59	32747	197255	19001	9	802	271
6	8	3	ED3021	lsy-22	20100908	E	12	c	3	gre	5	60	25517	37727	39369	10	179	562
4	2	7	JU362	aph-1	20100908	F	1	c	3	gre	5	72	34714	137461	16454	8	501	235
8	6	5	JU362	cdc-42	20100908	F	2	c	3	gre	5	71	29090	73169	18964	7	297	271
9	0	7	JU362	gad-1	20100908	F	3	c	3	gre	5	70	25372	209926	13131	6	782	188
10	0	7	JU362	mes-1	20100908	F	4	c	3	gre	5	69	35520	208922	11232	11	786	160
12	2	6	JU362	rfc-3	20100908	F	5	c	3	gre	5	68	41305	145165	15462	8	560	221
8	0	7	JU362	skr-2	20100908	F	6	c	3	gre	5	67	33335	159549	10287	10	607	147
13	1	6	JU362	cdc-37	20100908	F	7	c	3	gre	5	66	33466	120324	9432	13	431	135
8	2	6	JU362	emb-30	20100908	F	8	c	3	gre	5	65	40572	137756	11014	7	497	157
15	2	6	JU362	mom-2	20100908	F	9	c	3	gre	5	64	26961	172843	16694	8	713	238
8	1	8	JU362	mom-5	20100908	F	10	c	3	gre	5	63	32801	202461	10791	7	750	154
11	0	9	JU362	skn-1	20100908	F	11	c	3	gre	5	62	32576	245250	19812	11	834	283
18	3	7	JU362	lsy-22	20100908	F	12	c	3	gre	5	61	45487	140360	25516	13	563	365
8	2	7	ED3042	aph-1	20100908	G	1	c	3	gre	5	73	33133	166802	16682	6	612	238
8	5	3	ED3042	cdc-42	20100908	G	2	c	3	gre	5	74	38321	35539	13995	8	147	200
17	0	9	ED3042	gad-1	20100908	G	3	c	3	gre	5	75	26206	213727	11106	8	806	159
21	1	9	ED3042	mes-1	20100908	G	4	c	3	gre	5	76	41954	217628	10357	14	819	148
10	7	5	ED3042	rfc-3	20100908	G	5	c	3	gre	5	77	52069	111789	22621	15	393	323
10	1	6	ED3042	skr-2	20100908	G	6	c	3	gre	5	78	24259	145933	10349	7	510	148
14	2	5	ED3042	cdc-37	20100908	G	7	c	3	gre	5	79	55840	95718	13670	14	334	195
7	4	6	ED3042	emb-30	20100908	G	8	c	3	gre	5	80	50820	113486	16258	10	370	232
7	1	7	ED3042	mom-2	20100908	G	9	c	3	gre	5	81	41902	190958	13748	5	702	196
5	2	7	ED3042	mom-5	20100908	G	10	c	3	gre	5	82	44587	165801	21430	11	554	306
14	2	7	ED3042	skn-1	20100908	G	11	c	3	gre	5	83	40895	195723	20300	9	734	290
15	9	3	ED3042	lsy-22	20100908	G	12	c	3	gre	5	84	48693	64871	39906	14	239	570
6	7	5	ED3073	aph-1	20100908	H	1	c	3	gre	5	96	51215	95037	27995	9	329	400
10	8	2	ED3073	cdc-42	20100908	H	2	c	3	gre	5	95	46625	27159	28351	10	136	405
13	0	9	ED3073	gad-1	20100908	H	3	c	3	gre	5	94	32735	243244	17560	13	900	251
10	0	9	ED3073	mes-1	20100908	H	4	c	3	gre	5	93	32176	238110	10559	8	882	151
14	3	6	ED3073	rfc-3	20100908	H	5	c	3	gre	5	92	35318	108513	21982	9	412	314
6	6	4	ED3073	skr-2	20100908	H	6	c	3	gre	5	91	22704	67051	29531	8	274	422
9	1	2	ED3073	cdc-37	20100908	H	7	c	3	gre	5	90	56009	18593	9740	13	75	139
9	2	6	ED3073	emb-30	20100908	H	8	c	3	gre	5	89	38982	125498	11283	7	413	161
13	2	7	ED3073	mom-2	20100908	H	9	c	3	gre	5	88	29607	158407	15340	10	566	219
5	3	7	ED3073	mom-5	20100908	H	10	c	3	gre	5	87	34843	151312	16083	7	527	230
12	0	9	ED3073	skn-1	20100908	H	11	c	3	gre	5	86	25072	265197	15319	7	873	219
8	9	2	ED3073	lsy-22	20100908	H	12	c	3	gre	5	85	32939	60342	52526	8	259	750
14	1	8	JU258	aph-1	20100908	A	1	c	3	gre	6	1	39951	178659	12499	13	703	179
19	4	5	JU258	cdc-42	20100908	A	2	c	3	gre	6	2	53590	59080	17162	15	254	245
14	1	9	JU258	gad-1	20100908	A	3	c	3	gre	6	3	34247	247660	19931	11	844	285
14	1	9	JU258	mes-1	20100908	A	4	c	3	gre	6	4	26443	249159	21878	7	966	313
15	3	6	JU258	rfc-3	20100908	A	5	c	3	gre	6	5	43442	117357	15382	11	473	220
11	2	6	JU258	skr-2	20100908	A	6	c	3	gre	6	6	44434	115592	16546	12	472	236
5	1	5	JU258	cdc-37	20100908	A	7	c	3	gre	6	7	54298	57549	15225	5	235	218
10	2	5	JU258	emb-30	20100908	A	8	c	3	gre	6	8	44694	129698	18342	10	476	262
8	4	6	JU258	mom-2	20100908	A	9	c	3	gre	6	9	32673	120061	18610	6	450	266
11	3	6	JU258	mom-5	20100908	A	10	c	3	gre	6	10	28060	156771	19057	8	610	272
15	1	8	JU258	skn-1	20100908	A	11	c	3	gre	6	11	35408	200251	12955	11	816	185
12	8	1	JU258	lsy-22	20100908	A	12	c	3	gre	6	12	29978	24280	43776	12	97	625
11	2	9	PS2025	aph-1	20100908	B	1	c	3	gre	6	24	29941	212125	25177	6	781	360
9	7	3	PS2025	cdc-42	20100908	B	2	c	3	gre	6	23	25921	49833	35132	7	189	502
10	0	9	PS2025	gad-1	20100908	B	3	c	3	gre	6	22	27450	242855	14315	5	898	205
13	0	8	PS2025	mes-1	20100908	B	4	c	3	gre	6	21	32209	213811	12179	12	842	174
6	4	5	PS2025	rfc-3	20100908	B	5	c	3	gre	6	20	48316	95036	20864	4	383	298
5	3	6	PS2025	skr-2	20100908	B	6	c	3	gre	6	19	24764	107469	14593	7	390	208
10	2	5	PS2025	cdc-37	20100908	B	7	c	3	gre	6	18	33802	92135	10481	7	304	150
7	2	6	PS2025	emb-30	20100908	B	8	c	3	gre	6	17	33607	144795	13686	10	520	196
9	2	7	PS2025	mom-2	20100908	B	9	c	3	gre	6	16	31976	174940	16764	7	687	239
11	1	8	PS2025	mom-5	20100908	B	10	c	3	gre	6	15	20056	197998	17922	5	761	256
12	0	8	PS2025	skn-1	20100908	B	11	c	3	gre	6	14	30589	228476	13003	8	938	186
7	8	3	PS2025	lsy-22	20100908	B	12	c	3	gre	6	13	40880	52711	43414	14	236	620
16	2	6	MY21	aph-1	20100908	C	1	c	3	gre	6	25	34995	124908	19532	10	493	279
9	2	3	MY21	cdc-42	20100908	C	2	c	3	gre	6	26	34228	58686	11500	11	229	164
13	1	6	MY21	gad-1	20100908	C	3	c	3	gre	6	27	42816	110856	7614	10	460	109
11	0	6	MY21	mes-1	20100908	C	4	c	3	gre	6	28	24581	149471	8879	8	563	127
11	2	6	MY21	rfc-3	20100908	C	5	c	3	gre	6	29	36414	115459	10572	10	442	151
12	1	5	MY21	skr-2	20100908	C	6	c	3	gre	6	30	40252	98589	9677	8	435	138
8	2	5	MY21	cdc-37	20100908	C	7	c	3	gre	6	31	46119	101180	9695	6	388	139
9	1	5	MY21	emb-30	20100908	C	8	c	3	gre	6	32	27052	105222	8454	6	406	121
11	1	5	MY21	mom-2	20100908	C	9	c	3	gre	6	33	39367	100705	7132	9	415	102
11	1	6	MY21	mom-5	20100908	C	10	c	3	gre	6	34	28287	165873	12219	7	690	175
13	0	6	MY21	skn-1	20100908	C	11	c	3	gre	6	35	43091	131890	10473	18	547	150
10	2	5	MY21	lsy-22	20100908	C	12	c	3	gre	6	36	36548	78969	16099	9	344	230
8	1	7	N2	aph-1	20100908	D	1	c	3	gre	6	48	25356	163005	15307	5	585	219
9	1	1	N2	cdc-42	20100908	D	2	c	3	gre	6	47	35313	19283	4360	7	70	62
9	1	7	N2	gad-1	20100908	D	3	c	3	gre	6	46	27335	162034	8503	9	641	121
7	1	7	N2	mes-1	20100908	D	4	c	3	gre	6	45	24050	171315	11841	7	650	169
11	1	5	N2	rfc-3	20100908	D	5	c	3	gre	6	44	29962	77854	7539	6	286	108
13	1	5	N2	skr-2	20100908	D	6	c	3	gre	6	43	32810	83953	10373	10	363	148
5	0	3	N2	cdc-37	20100908	D	7	c	3	gre	6	42	34887	38919	8301	4	129	119
8	1	4	N2	emb-30	20100908	D	8	c	3	gre	6	41	31051	90119	7102	6	304	101
6	3	5	N2	mom-2	20100908	D	9	c	3	gre	6	40	22386	109868	17711	2	404	253
6	2	6	N2	mom-5	20100908	D	10	c	3	gre	6	39	38715	112286	16345	8	445	234
8	0	8	N2	skn-1	20100908	D	11	c	3	gre	6	38	17232	203905	9442	5	690	135
7	6	4	N2	lsy-22	20100908	D	12	c	3	gre	6	37	33613	67573	33178	10	322	474
6	1	8	ED3021	aph-1	20100908	E	1	c	3	gre	6	49	22576	166002	18966	4	602	271
NA	NA	NA	ED3021	cdc-42	20100908	E	2	c	3	gre	6	50	NA	NA	NA	NA	NA	NA
9	1	8	ED3021	gad-1	20100908	E	3	c	3	gre	6	51	28498	225089	16421	7	817	235
5	1	8	ED3021	mes-1	20100908	E	4	c	3	gre	6	52	27501	204878	14843	7	710	212
8	4	4	ED3021	rfc-3	20100908	E	5	c	3	gre	6	53	28624	89348	20646	6	295	295
7	2	4	ED3021	skr-2	20100908	E	6	c	3	gre	6	54	35118	58900	15803	8	260	226
8	1	2	ED3021	cdc-37	20100908	E	7	c	3	gre	6	55	43218	27791	6949	6	122	99
8	2	5	ED3021	emb-30	20100908	E	8	c	3	gre	6	56	34719	102711	10182	7	368	145
7	3	5	ED3021	mom-2	20100908	E	9	c	3	gre	6	57	32111	119604	16237	7	443	232
10	1	6	ED3021	mom-5	20100908	E	10	c	3	gre	6	58	30323	139285	13379	8	562	191
21	2	6	ED3021	skn-1	20100908	E	11	c	3	gre	6	59	38018	152556	9213	11	664	132
10	7	4	ED3021	lsy-22	20100908	E	12	c	3	gre	6	60	42462	42588	34233	13	204	489
7	2	7	JU362	aph-1	20100908	F	1	c	3	gre	6	72	33979	196102	18328	6	707	262
11	2	5	JU362	cdc-42	20100908	F	2	c	3	gre	6	71	32502	90065	19174	5	374	274
11	0	8	JU362	gad-1	20100908	F	3	c	3	gre	6	70	33115	238413	10760	7	875	154
11	0	7	JU362	mes-1	20100908	F	4	c	3	gre	6	69	30260	228309	10394	8	856	148
12	2	5	JU362	rfc-3	20100908	F	5	c	3	gre	6	68	35158	148652	21854	10	582	312
10	1	7	JU362	skr-2	20100908	F	6	c	3	gre	6	67	34953	200496	9024	9	781	129
12	0	7	JU362	cdc-37	20100908	F	7	c	3	gre	6	66	30894	183270	10401	7	730	149
11	1	7	JU362	emb-30	20100908	F	8	c	3	gre	6	65	29051	167217	8529	9	620	122
12	1	7	JU362	mom-2	20100908	F	9	c	3	gre	6	64	34856	181571	11397	8	693	163
5	0	7	JU362	mom-5	20100908	F	10	c	3	gre	6	63	30826	155972	14845	6	604	212
14	0	8	JU362	skn-1	20100908	F	11	c	3	gre	6	62	39204	214569	13042	13	830	186
14	3	7	JU362	lsy-22	20100908	F	12	c	3	gre	6	61	32353	136563	21588	9	566	308
7	3	8	ED3042	aph-1	20100908	G	1	c	3	gre	6	73	43341	175032	29426	9	703	420
9	2	5	ED3042	cdc-42	20100908	G	2	c	3	gre	6	74	52377	78596	12373	9	311	177
9	0	8	ED3042	gad-1	20100908	G	3	c	3	gre	6	75	32868	218059	18714	7	756	267
7	0	8	ED3042	mes-1	20100908	G	4	c	3	gre	6	76	31772	240892	24176	5	811	345
14	2	7	ED3042	rfc-3	20100908	G	5	c	3	gre	6	77	37685	146979	11149	10	536	159
7	2	6	ED3042	skr-2	20100908	G	6	c	3	gre	6	78	44151	144136	12627	6	548	180
11	1	5	ED3042	cdc-37	20100908	G	7	c	3	gre	6	79	53485	73388	13367	9	279	191
9	2	7	ED3042	emb-30	20100908	G	8	c	3	gre	6	80	47509	132207	8388	8	405	120
12	2	8	ED3042	mom-2	20100908	G	9	c	3	gre	6	81	29534	249024	13907	7	899	199
12	2	8	ED3042	mom-5	20100908	G	10	c	3	gre	6	82	44202	217190	13926	9	774	199
12	1	7	ED3042	skn-1	20100908	G	11	c	3	gre	6	83	30040	221005	11096	7	791	159
11	7	2	ED3042	lsy-22	20100908	G	12	c	3	gre	6	84	41715	42594	32663	10	189	467
13	4	8	ED3073	aph-1	20100908	H	1	c	3	gre	6	96	36738	156839	21395	8	576	306
16	5	2	ED3073	cdc-42	20100908	H	2	c	3	gre	6	95	54586	28700	20033	13	117	286
11	0	9	ED3073	gad-1	20100908	H	3	c	3	gre	6	94	38314	257683	21731	9	800	310
12	1	9	ED3073	mes-1	20100908	H	4	c	3	gre	6	93	32795	263134	13073	9	985	187
4	7	3	ED3073	rfc-3	20100908	H	5	c	3	gre	6	92	48863	47389	25867	4	184	370
7	3	5	ED3073	skr-2	20100908	H	6	c	3	gre	6	91	29858	79667	19415	8	335	277
9	1	2	ED3073	cdc-37	20100908	H	7	c	3	gre	6	90	49997	28362	5286	8	114	76
8	3	6	ED3073	emb-30	20100908	H	8	c	3	gre	6	89	32071	123991	17159	6	407	245
12	2	7	ED3073	mom-2	20100908	H	9	c	3	gre	6	88	39265	166943	12049	10	619	172
16	2	8	ED3073	mom-5	20100908	H	10	c	3	gre	6	87	30137	179583	17793	9	717	254
5	0	9	ED3073	skn-1	20100908	H	11	c	3	gre	6	86	30450	221054	19538	5	782	279
13	7	3	ED3073	lsy-22	20100908	H	12	c	3	gre	6	85	26758	47977	46865	6	207	670
16	1	7	JU258	aph-1	20100908	A	1	c	3	roy	7	1	22758	162793	14996	6	607	214
13	3	4	JU258	cdc-42	20100908	A	2	c	3	roy	7	2	42740	49040	10708	12	209	153
8	1	7	JU258	gad-1	20100908	A	3	c	3	roy	7	3	19643	197500	11993	5	736	171
15	1	7	JU258	mes-1	20100908	A	4	c	3	roy	7	4	17683	167859	11941	5	638	171
12	2	6	JU258	rfc-3	20100908	A	5	c	3	roy	7	5	30250	92927	16804	7	384	240
15	1	5	JU258	skr-2	20100908	A	6	c	3	roy	7	6	37974	100454	14925	12	458	213
8	1	5	JU258	cdc-37	20100908	A	7	c	3	roy	7	7	33142	71328	12814	7	256	183
13	2	6	JU258	emb-30	20100908	A	8	c	3	roy	7	8	23448	126972	13554	6	530	194
9	2	5	JU258	mom-2	20100908	A	9	c	3	roy	7	9	19371	98159	14495	6	378	207
5	2	6	JU258	mom-5	20100908	A	10	c	3	roy	7	10	27958	116198	15119	6	467	216
9	1	6	JU258	skn-1	20100908	A	11	c	3	roy	7	11	22044	143639	9890	7	543	141
13	7	2	JU258	lsy-22	20100908	A	12	c	3	roy	7	12	27511	37415	21085	7	163	301
12	1	7	PS2025	aph-1	20100908	B	1	c	3	roy	7	24	24163	139317	12261	6	592	175
9	4	2	PS2025	cdc-42	20100908	B	2	c	3	roy	7	23	32468	50740	18945	9	209	271
6	1	7	PS2025	gad-1	20100908	B	3	c	3	roy	7	22	23637	159104	12012	5	583	172
9	1	7	PS2025	mes-1	20100908	B	4	c	3	roy	7	21	29051	170439	10806	9	670	154
8	2	5	PS2025	rfc-3	20100908	B	5	c	3	roy	7	20	33008	74330	10809	8	308	154
9	1	6	PS2025	skr-2	20100908	B	6	c	3	roy	7	19	21959	119324	13100	5	475	187
3	1	1	PS2025	cdc-37	20100908	B	7	c	3	roy	7	18	32340	15914	6183	5	80	88
7	2	6	PS2025	emb-30	20100908	B	8	c	3	roy	7	17	20847	109918	11123	4	431	159
6	1	6	PS2025	mom-2	20100908	B	9	c	3	roy	7	16	21056	113241	12828	4	439	183
7	1	7	PS2025	mom-5	20100908	B	10	c	3	roy	7	15	30986	139550	13551	5	541	194
10	0	6	PS2025	skn-1	20100908	B	11	c	3	roy	7	14	21558	159007	10557	5	683	151
7	7	2	PS2025	lsy-22	20100908	B	12	c	3	roy	7	13	27157	44582	28949	5	218	414
11	2	5	MY21	aph-1	20100908	C	1	c	3	roy	7	25	30956	80622	9597	9	320	137
14	1	3	MY21	cdc-42	20100908	C	2	c	3	roy	7	26	31915	52779	5623	10	213	80
9	0	5	MY21	gad-1	20100908	C	3	c	3	roy	7	27	20483	136463	7439	5	550	106
13	0	4	MY21	mes-1	20100908	C	4	c	3	roy	7	28	31418	75846	6706	7	321	96
9	1	5	MY21	rfc-3	20100908	C	5	c	3	roy	7	29	25918	106169	10977	9	423	157
9	1	5	MY21	skr-2	20100908	C	6	c	3	roy	7	30	24195	110839	12830	9	419	183
13	1	3	MY21	cdc-37	20100908	C	7	c	3	roy	7	31	22591	55234	7841	5	230	112
6	2	4	MY21	emb-30	20100908	C	8	c	3	roy	7	32	31637	61084	8480	6	226	121
10	2	5	MY21	mom-2	20100908	C	9	c	3	roy	7	33	22262	79640	13002	7	314	186
9	1	5	MY21	mom-5	20100908	C	10	c	3	roy	7	34	33273	83640	6284	9	359	90
9	0	6	MY21	skn-1	20100908	C	11	c	3	roy	7	35	13947	129099	5061	5	494	72
12	1	4	MY21	lsy-22	20100908	C	12	c	3	roy	7	36	23264	67924	8532	9	296	122
8	1	6	N2	aph-1	20100908	D	1	c	3	roy	7	48	29679	122486	13860	7	463	198
11	1	2	N2	cdc-42	20100908	D	2	c	3	roy	7	47	39180	26493	6202	9	108	89
10	0	7	N2	gad-1	20100908	D	3	c	3	roy	7	46	24968	153846	12527	7	600	179
8	1	7	N2	mes-1	20100908	D	4	c	3	roy	7	45	16117	138817	8956	6	549	128
6	2	4	N2	rfc-3	20100908	D	5	c	3	roy	7	44	19931	72689	11665	4	260	167
7	2	3	N2	skr-2	20100908	D	6	c	3	roy	7	43	28662	46978	12229	6	219	175
8	1	2	N2	cdc-37	20100908	D	7	c	3	roy	7	42	35587	29239	4325	7	115	62
3	3	3	N2	emb-30	20100908	D	8	c	3	roy	7	41	30583	47484	12863	2	176	184
3	7	3	N2	mom-2	20100908	D	9	c	3	roy	7	40	20773	42500	19965	2	166	285
11	1	5	N2	mom-5	20100908	D	10	c	3	roy	7	39	11550	79120	9763	2	305	139
7	1	6	N2	skn-1	20100908	D	11	c	3	roy	7	38	15930	142011	7519	4	538	107
10	7	5	N2	lsy-22	20100908	D	12	c	3	roy	7	37	17881	75680	25174	6	362	360
10	2	7	ED3021	aph-1	20100908	E	1	c	3	roy	7	49	26506	145694	10926	8	598	156
11	2	1	ED3021	cdc-42	20100908	E	2	c	3	roy	7	50	36266	13856	15380	6	60	220
7	1	8	ED3021	gad-1	20100908	E	3	c	3	roy	7	51	31805	191240	15330	9	738	219
8	1	7	ED3021	mes-1	20100908	E	4	c	3	roy	7	52	29791	168649	13211	8	651	189
8	3	3	ED3021	rfc-3	20100908	E	5	c	3	roy	7	53	33243	49439	18460	7	193	264
6	2	3	ED3021	skr-2	20100908	E	6	c	3	roy	7	54	29920	52943	10848	6	223	155
4	1	2	ED3021	cdc-37	20100908	E	7	c	3	roy	7	55	25997	37618	4414	5	118	63
6	2	4	ED3021	emb-30	20100908	E	8	c	3	roy	7	56	29413	63530	9423	8	214	135
13	1	5	ED3021	mom-2	20100908	E	9	c	3	roy	7	57	28606	102395	9130	10	421	130
9	2	6	ED3021	mom-5	20100908	E	10	c	3	roy	7	58	26011	123117	8357	6	517	119
9	1	6	ED3021	skn-1	20100908	E	11	c	3	roy	7	59	22173	143603	9615	8	575	137
8	7	3	ED3021	lsy-22	20100908	E	12	c	3	roy	7	60	21601	39787	25264	6	190	361
6	2	7	JU362	aph-1	20100908	F	1	c	3	roy	7	72	34840	144287	19800	8	530	283
7	1	4	JU362	cdc-42	20100908	F	2	c	3	roy	7	71	29197	69128	14220	5	240	203
12	0	7	JU362	gad-1	20100908	F	3	c	3	roy	7	70	27756	174081	16035	7	711	229
5	1	7	JU362	mes-1	20100908	F	4	c	3	roy	7	69	25685	162474	10846	7	613	155
12	1	5	JU362	rfc-3	20100908	F	5	c	3	roy	7	68	29398	107382	12901	8	450	184
12	0	6	JU362	skr-2	20100908	F	6	c	3	roy	7	67	33237	132392	6757	10	561	97
8	1	6	JU362	cdc-37	20100908	F	7	c	3	roy	7	66	23330	114428	9278	6	473	133
11	1	6	JU362	emb-30	20100908	F	8	c	3	roy	7	65	34029	145641	9789	10	560	140
10	0	6	JU362	mom-2	20100908	F	9	c	3	roy	7	64	20564	133786	8646	5	547	124
15	1	6	JU362	mom-5	20100908	F	10	c	3	roy	7	63	24290	142075	12182	10	592	174
15	0	6	JU362	skn-1	20100908	F	11	c	3	roy	7	62	29840	158456	13029	11	660	186
6	7	5	JU362	lsy-22	20100908	F	12	c	3	roy	7	61	27027	90293	31770	11	391	454
12	1	7	ED3042	aph-1	20100908	G	1	c	3	roy	7	73	40626	167967	13497	12	626	193
11	3	4	ED3042	cdc-42	20100908	G	2	c	3	roy	7	74	33814	76033	12783	10	294	183
9	0	9	ED3042	gad-1	20100908	G	3	c	3	roy	7	75	27225	191626	19544	7	706	279
10	1	9	ED3042	mes-1	20100908	G	4	c	3	roy	7	76	30704	201812	11237	10	766	161
10	3	6	ED3042	rfc-3	20100908	G	5	c	3	roy	7	77	44600	126632	15546	11	487	222
10	1	6	ED3042	skr-2	20100908	G	6	c	3	roy	7	78	34529	136889	12745	8	523	182
10	1	6	ED3042	cdc-37	20100908	G	7	c	3	roy	7	79	35202	131083	12322	7	472	176
17	1	6	ED3042	emb-30	20100908	G	8	c	3	roy	7	80	32568	130984	9965	10	514	142
8	1	6	ED3042	mom-2	20100908	G	9	c	3	roy	7	81	19050	131543	8626	5	549	123
13	1	6	ED3042	mom-5	20100908	G	10	c	3	roy	7	82	43349	130010	9698	10	498	139
19	1	6	ED3042	skn-1	20100908	G	11	c	3	roy	7	83	33291	126585	9487	11	518	136
12	9	2	ED3042	lsy-22	20100908	G	12	c	3	roy	7	84	28379	53586	20624	9	210	295
11	3	6	ED3073	aph-1	20100908	H	1	c	3	roy	7	96	38121	139072	22084	9	527	315
9	8	2	ED3073	cdc-42	20100908	H	2	c	3	roy	7	95	40656	34542	23243	11	159	332
11	1	9	ED3073	gad-1	20100908	H	3	c	3	roy	7	94	31826	216670	12423	7	828	177
7	0	8	ED3073	mes-1	20100908	H	4	c	3	roy	7	93	32383	215911	14986	7	813	214
4	9	3	ED3073	rfc-3	20100908	H	5	c	3	roy	7	92	32407	48496	30245	3	194	432
12	2	5	ED3073	skr-2	20100908	H	6	c	3	roy	7	91	35704	107162	13863	13	456	198
7	1	2	ED3073	cdc-37	20100908	H	7	c	3	roy	7	90	42016	30399	4901	8	112	70
10	0	6	ED3073	emb-30	20100908	H	8	c	3	roy	7	89	36395	153070	6043	9	561	86
9	2	7	ED3073	mom-2	20100908	H	9	c	3	roy	7	88	30251	145239	9192	7	569	131
6	2	8	ED3073	mom-5	20100908	H	10	c	3	roy	7	87	26832	180333	15761	8	660	225
11	0	8	ED3073	skn-1	20100908	H	11	c	3	roy	7	86	20540	213204	13334	7	763	190
10	9	3	ED3073	lsy-22	20100908	H	12	c	3	roy	7	85	25494	51677	27976	6	222	400
13	1	7	JU258	aph-1	20100908	A	1	c	3	roy	8	1	26762	148085	17911	8	587	256
12	4	5	JU258	cdc-42	20100908	A	2	c	3	roy	8	2	21796	72229	26130	8	294	373
10	1	9	JU258	gad-1	20100908	A	3	c	3	roy	8	3	19102	205041	22577	4	807	323
8	2	9	JU258	mes-1	20100908	A	4	c	3	roy	8	4	21479	191651	23589	4	730	337
15	2	6	JU258	rfc-3	20100908	A	5	c	3	roy	8	5	37648	124268	21644	9	499	309
8	2	5	JU258	skr-2	20100908	A	6	c	3	roy	8	6	36245	89287	14455	9	382	207
4	1	5	JU258	cdc-37	20100908	A	7	c	3	roy	8	7	38355	88977	15016	3	335	215
12	1	6	JU258	emb-30	20100908	A	8	c	3	roy	8	8	27589	139216	8943	7	559	128
9	1	6	JU258	mom-2	20100908	A	9	c	3	roy	8	9	18673	144429	13300	6	570	190
16	1	6	JU258	mom-5	20100908	A	10	c	3	roy	8	10	25955	118762	14728	8	491	210
10	1	8	JU258	skn-1	20100908	A	11	c	3	roy	8	11	24225	184576	11883	4	720	170
10	8	1	JU258	lsy-22	20100908	A	12	c	3	roy	8	12	29352	22160	29717	10	107	425
7	1	7	PS2025	aph-1	20100908	B	1	c	3	roy	8	24	21421	155343	13903	4	619	199
6	9	2	PS2025	cdc-42	20100908	B	2	c	3	roy	8	23	23178	41267	26357	5	178	377
10	0	7	PS2025	gad-1	20100908	B	3	c	3	roy	8	22	29074	187034	9096	6	751	130
12	0	7	PS2025	mes-1	20100908	B	4	c	3	roy	8	21	12845	187949	16525	3	765	236
8	2	5	PS2025	rfc-3	20100908	B	5	c	3	roy	8	20	22408	92504	12955	4	370	185
5	2	5	PS2025	skr-2	20100908	B	6	c	3	roy	8	19	29657	97244	12743	6	358	182
6	0	2	PS2025	cdc-37	20100908	B	7	c	3	roy	8	18	29179	30667	9487	3	120	136
7	2	6	PS2025	emb-30	20100908	B	8	c	3	roy	8	17	31103	108909	13584	6	420	194
6	1	6	PS2025	mom-2	20100908	B	9	c	3	roy	8	16	21914	123427	7453	4	516	106
6	2	7	PS2025	mom-5	20100908	B	10	c	3	roy	8	15	28458	158950	12789	7	610	183
5	0	8	PS2025	skn-1	20100908	B	11	c	3	roy	8	14	6594	179107	8021	1	682	115
8	8	2	PS2025	lsy-22	20100908	B	12	c	3	roy	8	13	30566	36246	25179	10	170	360
7	1	7	MY21	aph-1	20100908	C	1	c	3	roy	8	25	15979	132153	7216	4	511	103
12	1	5	MY21	cdc-42	20100908	C	2	c	3	roy	8	26	27414	64829	7032	6	263	100
14	1	5	MY21	gad-1	20100908	C	3	c	3	roy	8	27	31487	92787	8108	11	394	116
13	1	6	MY21	mes-1	20100908	C	4	c	3	roy	8	28	21906	132493	9120	7	557	130
11	1	5	MY21	rfc-3	20100908	C	5	c	3	roy	8	29	28379	93965	5966	10	393	85
11	1	6	MY21	skr-2	20100908	C	6	c	3	roy	8	30	33658	93623	10067	8	404	144
8	1	4	MY21	cdc-37	20100908	C	7	c	3	roy	8	31	35590	63389	6939	7	244	99
12	1	5	MY21	emb-30	20100908	C	8	c	3	roy	8	32	33026	83916	7615	9	355	109
11	1	5	MY21	mom-2	20100908	C	9	c	3	roy	8	33	22464	89775	10805	6	366	154
10	0	6	MY21	mom-5	20100908	C	10	c	3	roy	8	34	23519	110028	8928	6	469	128
10	0	6	MY21	skn-1	20100908	C	11	c	3	roy	8	35	21072	133346	7087	7	549	101
8	3	5	MY21	lsy-22	20100908	C	12	c	3	roy	8	36	37648	88394	22941	9	372	328
5	3	6	N2	aph-1	20100908	D	1	c	3	roy	8	48	27001	118156	15895	3	471	227
NA	NA	NA	N2	cdc-42	20100908	D	2	c	3	roy	8	47	NA	NA	NA	NA	NA	NA
6	1	7	N2	gad-1	20100908	D	3	c	3	roy	8	46	22880	149907	10535	5	549	151
8	1	6	N2	mes-1	20100908	D	4	c	3	roy	8	45	24351	144112	12210	8	583	174
9	4	4	N2	rfc-3	20100908	D	5	c	3	roy	8	44	16738	78744	13197	4	299	189
5	2	3	N2	skr-2	20100908	D	6	c	3	roy	8	43	28039	55804	12221	5	223	175
12	0	4	N2	cdc-37	20100908	D	7	c	3	roy	8	42	20153	77111	4577	5	287	65
5	1	5	N2	emb-30	20100908	D	8	c	3	roy	8	41	22594	70611	6776	2	258	97
7	3	4	N2	mom-2	20100908	D	9	c	3	roy	8	40	15772	67607	12602	7	241	180
10	2	6	N2	mom-5	20100908	D	10	c	3	roy	8	39	18410	104997	9094	6	442	130
3	1	7	N2	skn-1	20100908	D	11	c	3	roy	8	38	21523	115782	8260	4	471	118
8	4	6	N2	lsy-22	20100908	D	12	c	3	roy	8	37	17685	97341	25876	7	392	370
10	1	7	ED3021	aph-1	20100908	E	1	c	3	roy	8	49	28811	159331	12893	8	654	184
8	2	1	ED3021	cdc-42	20100908	E	2	c	3	roy	8	50	41272	11006	10611	12	47	152
8	1	9	ED3021	gad-1	20100908	E	3	c	3	roy	8	51	20840	225825	11081	7	853	158
6	1	8	ED3021	mes-1	20100908	E	4	c	3	roy	8	52	19692	181744	15206	6	666	217
12	2	5	ED3021	rfc-3	20100908	E	5	c	3	roy	8	53	30777	88553	11528	6	383	165
4	5	4	ED3021	skr-2	20100908	E	6	c	3	roy	8	54	42945	65465	13641	10	285	195
15	1	2	ED3021	cdc-37	20100908	E	7	c	3	roy	8	55	38460	39446	4816	11	145	69
9	1	5	ED3021	emb-30	20100908	E	8	c	3	roy	8	56	32367	91906	8871	8	350	127
7	3	6	ED3021	mom-2	20100908	E	9	c	3	roy	8	57	21221	124047	16586	5	457	237
8	2	6	ED3021	mom-5	20100908	E	10	c	3	roy	8	58	31940	131707	9164	8	537	131
15	1	6	ED3021	skn-1	20100908	E	11	c	3	roy	8	59	35029	125477	5091	11	532	73
7	9	2	ED3021	lsy-22	20100908	E	12	c	3	roy	8	60	25439	42736	26838	7	186	383
10	1	8	JU362	aph-1	20100908	F	1	c	3	roy	8	72	20231	194462	15014	4	752	214
7	1	3	JU362	cdc-42	20100908	F	2	c	3	roy	8	71	36209	48307	11016	5	196	157
15	0	7	JU362	gad-1	20100908	F	3	c	3	roy	8	70	24591	182939	9516	6	751	136
12	0	7	JU362	mes-1	20100908	F	4	c	3	roy	8	69	26441	182421	5362	11	764	77
9	2	6	JU362	rfc-3	20100908	F	5	c	3	roy	8	68	23541	117006	15205	5	491	217
5	0	6	JU362	skr-2	20100908	F	6	c	3	roy	8	67	19530	139529	8585	5	536	123
13	0	6	JU362	cdc-37	20100908	F	7	c	3	roy	8	66	20986	133803	6933	9	518	99
12	1	7	JU362	emb-30	20100908	F	8	c	3	roy	8	65	41454	152243	11219	10	625	160
7	1	7	JU362	mom-2	20100908	F	9	c	3	roy	8	64	20561	160683	10437	6	639	149
9	1	7	JU362	mom-5	20100908	F	10	c	3	roy	8	63	23277	175911	10035	6	681	143
12	0	7	JU362	skn-1	20100908	F	11	c	3	roy	8	62	20826	173045	10741	7	679	153
5	3	4	JU362	lsy-22	20100908	F	12	c	3	roy	8	61	34447	63085	20683	8	297	295
12	2	7	ED3042	aph-1	20100908	G	1	c	3	roy	8	73	37672	162297	20848	9	614	298
10	3	3	ED3042	cdc-42	20100908	G	2	c	3	roy	8	74	25764	51910	13280	6	205	190
9	1	8	ED3042	gad-1	20100908	G	3	c	3	roy	8	75	31189	204305	8307	7	717	119
8	1	9	ED3042	mes-1	20100908	G	4	c	3	roy	8	76	23322	210343	11036	4	782	158
11	2	6	ED3042	rfc-3	20100908	G	5	c	3	roy	8	77	39823	114950	13283	8	427	190
12	1	7	ED3042	skr-2	20100908	G	6	c	3	roy	8	78	31497	157927	8886	10	613	127
12	1	5	ED3042	cdc-37	20100908	G	7	c	3	roy	8	79	39712	88066	10939	10	327	156
14	2	6	ED3042	emb-30	20100908	G	8	c	3	roy	8	80	37680	139286	14242	9	543	203
7	1	7	ED3042	mom-2	20100908	G	9	c	3	roy	8	81	27531	137480	9739	7	548	139
9	1	7	ED3042	mom-5	20100908	G	10	c	3	roy	8	82	20887	160595	18182	8	585	260
12	1	6	ED3042	skn-1	20100908	G	11	c	3	roy	8	83	33642	125593	5062	8	496	72
14	9	2	ED3042	lsy-22	20100908	G	12	c	3	roy	8	84	37149	44802	33560	14	185	479
7	5	6	ED3073	aph-1	20100908	H	1	c	3	roy	8	96	33244	122340	20576	6	414	294
10	4	2	ED3073	cdc-42	20100908	H	2	c	3	roy	8	95	32834	32962	23858	7	144	341
10	1	9	ED3073	gad-1	20100908	H	3	c	3	roy	8	94	30322	236609	10268	9	823	147
18	1	9	ED3073	mes-1	20100908	H	4	c	3	roy	8	93	29947	199435	13726	8	827	196
10	6	5	ED3073	rfc-3	20100908	H	5	c	3	roy	8	92	40781	86773	13900	9	334	199
9	3	5	ED3073	skr-2	20100908	H	6	c	3	roy	8	91	18522	82791	18491	4	382	264
7	1	3	ED3073	cdc-37	20100908	H	7	c	3	roy	8	90	37898	47249	9985	6	174	143
11	2	6	ED3073	emb-30	20100908	H	8	c	3	roy	8	89	39066	122410	9976	9	465	143
12	2	7	ED3073	mom-2	20100908	H	9	c	3	roy	8	88	31339	146972	10221	12	607	146
12	1	8	ED3073	mom-5	20100908	H	10	c	3	roy	8	87	21689	169025	14760	6	677	211
13	0	9	ED3073	skn-1	20100908	H	11	c	3	roy	8	86	21369	217094	11214	4	819	160
9	9	3	ED3073	lsy-22	20100908	H	12	c	3	roy	8	85	41753	64973	46643	12	276	666
9	2	9	JU258	ztf-1	20100908	A	1	c	4	car	1	1	14802	174724	22955	3	701	328
9	1	8	JU258	cyb-2.1	20100908	A	2	c	4	car	1	2	18669	184175	14506	5	736	207
11	2	7	JU258	fat-2	20100908	A	3	c	4	car	1	3	29053	121286	15068	8	574	215
11	1	7	JU258	ceh-18	20100908	A	4	c	4	car	1	4	24056	145972	8166	8	615	117
5	6	4	JU258	mom-2	20100908	A	5	c	4	car	1	5	27966	82950	23333	5	304	333
9	1	7	JU258	rpn-12	20100908	A	6	c	4	car	1	6	25627	166352	8866	7	692	127
9	3	7	JU258	rpn-9	20100908	A	7	c	4	car	1	7	31900	118076	15229	7	507	218
9	2	7	JU258	rpn-10	20100908	A	8	c	4	car	1	8	24473	167463	13304	6	674	190
12	2	5	JU258	mel-32	20100908	A	9	c	4	car	1	9	37143	95611	12119	11	413	173
6	7	1	JU258	lag-1	20100908	A	10	c	4	car	1	10	20604	14607	29532	4	88	422
12	1	8	JU258	empty	20100908	A	11	c	4	car	1	11	26741	219723	12597	8	835	180
12	5	2	JU258	pos-1	20100908	A	12	c	4	car	1	12	26984	26579	24882	9	108	355
10	2	7	PS2025	ztf-1	20100908	B	1	c	4	car	1	24	22950	172115	17040	6	702	243
6	1	6	PS2025	cyb-2.1	20100908	B	2	c	4	car	1	23	24628	135811	8829	5	576	126
14	1	5	PS2025	fat-2	20100908	B	3	c	4	car	1	22	30757	118885	7088	10	582	101
7	1	7	PS2025	ceh-18	20100908	B	4	c	4	car	1	21	19260	164093	9508	4	611	136
8	1	5	PS2025	mom-2	20100908	B	5	c	4	car	1	20	16121	134101	11327	4	531	162
7	1	6	PS2025	rpn-12	20100908	B	6	c	4	car	1	19	22268	129300	8980	8	486	128
10	3	6	PS2025	rpn-9	20100908	B	7	c	4	car	1	18	37708	100530	16550	10	440	236
10	1	7	PS2025	rpn-10	20100908	B	8	c	4	car	1	17	22533	158260	8435	8	642	121
12	2	4	PS2025	mel-32	20100908	B	9	c	4	car	1	16	30498	74823	6569	9	335	94
11	4	3	PS2025	lag-1	20100908	B	10	c	4	car	1	15	33983	44781	14494	10	225	207
13	0	8	PS2025	empty	20100908	B	11	c	4	car	1	14	22180	201991	13251	5	760	189
16	3	1	PS2025	pos-1	20100908	B	12	c	4	car	1	13	26628	13191	10148	8	53	145
11	1	5	MY21	ztf-1	20100908	C	1	c	4	car	1	25	38057	91679	13907	9	377	199
7	1	6	MY21	cyb-2.1	20100908	C	2	c	4	car	1	26	27027	113082	7887	7	457	113
14	1	4	MY21	fat-2	20100908	C	3	c	4	car	1	27	27667	93133	6238	12	417	89
18	2	5	MY21	ceh-18	20100908	C	4	c	4	car	1	28	30297	92390	11081	10	406	158
10	1	5	MY21	mom-2	20100908	C	5	c	4	car	1	29	24885	82457	7545	7	361	108
6	2	6	MY21	rpn-12	20100908	C	6	c	4	car	1	30	24621	106077	12341	7	414	176
8	2	6	MY21	rpn-9	20100908	C	7	c	4	car	1	31	29918	100177	10157	9	389	145
7	1	5	MY21	rpn-10	20100908	C	8	c	4	car	1	32	37560	86957	9352	5	365	134
9	2	4	MY21	mel-32	20100908	C	9	c	4	car	1	33	33774	65267	9822	9	268	140
7	2	2	MY21	lag-1	20100908	C	10	c	4	car	1	34	17048	26168	10239	5	125	146
8	1	6	MY21	empty	20100908	C	11	c	4	car	1	35	25922	122429	8487	7	485	121
9	3	2	MY21	pos-1	20100908	C	12	c	4	car	1	36	17193	22400	13192	6	71	188
10	1	7	N2	ztf-1	20100908	D	1	c	4	car	1	48	21921	162445	9718	6	602	139
11	1	7	N2	cyb-2.1	20100908	D	2	c	4	car	1	47	22065	159829	10255	8	623	147
9	1	6	N2	fat-2	20100908	D	3	c	4	car	1	46	26217	128921	11363	6	547	162
10	1	7	N2	ceh-18	20100908	D	4	c	4	car	1	45	25491	153408	10705	8	621	153
5	3	5	N2	mom-2	20100908	D	5	c	4	car	1	44	27978	83737	10435	6	295	149
7	1	7	N2	rpn-12	20100908	D	6	c	4	car	1	43	22050	149614	15213	6	587	217
12	0	6	N2	rpn-9	20100908	D	7	c	4	car	1	42	27270	132890	9165	8	525	131
8	1	6	N2	rpn-10	20100908	D	8	c	4	car	1	41	13127	138586	13901	5	529	199
9	3	3	N2	mel-32	20100908	D	9	c	4	car	1	40	23424	49119	15624	5	176	223
12	2	2	N2	lag-1	20100908	D	10	c	4	car	1	39	23288	18446	8115	8	97	116
10	1	7	N2	empty	20100908	D	11	c	4	car	1	38	28560	143161	10468	9	569	150
7	8	0	N2	pos-1	20100908	D	12	c	4	car	1	37	13219	7501	33775	4	39	483
8	1	7	ED3021	ztf-1	20100908	E	1	c	4	car	1	49	17122	177768	11301	5	677	161
6	1	7	ED3021	cyb-2.1	20100908	E	2	c	4	car	1	50	22330	172493	11026	4	681	158
7	2	5	ED3021	fat-2	20100908	E	3	c	4	car	1	51	21628	91127	13606	6	471	194
13	1	8	ED3021	ceh-18	20100908	E	4	c	4	car	1	52	23911	211320	15041	8	812	215
15	0	4	ED3021	mom-2	20100908	E	5	c	4	car	1	53	20368	88310	6214	9	386	89
11	2	7	ED3021	rpn-12	20100908	E	6	c	4	car	1	54	32029	178768	10889	8	699	156
13	1	7	ED3021	rpn-9	20100908	E	7	c	4	car	1	55	30036	142646	12624	8	587	180
7	1	7	ED3021	rpn-10	20100908	E	8	c	4	car	1	56	19276	178920	16668	6	685	238
4	8	3	ED3021	mel-32	20100908	E	9	c	4	car	1	57	31920	47602	26685	5	191	381
12	5	3	ED3021	lag-1	20100908	E	10	c	4	car	1	58	24158	30676	17958	7	167	257
9	1	8	ED3021	empty	20100908	E	11	c	4	car	1	59	29540	173910	9125	7	720	130
12	8	1	ED3021	pos-1	20100908	E	12	c	4	car	1	60	37864	18417	26707	9	78	382
7	1	7	JU362	ztf-1	20100908	F	1	c	4	car	1	72	17065	169705	9929	4	673	142
9	1	6	JU362	cyb-2.1	20100908	F	2	c	4	car	1	71	23625	159286	7590	6	657	108
8	1	7	JU362	fat-2	20100908	F	3	c	4	car	1	70	24392	174377	11484	7	726	164
4	1	6	JU362	ceh-18	20100908	F	4	c	4	car	1	69	15938	137965	10163	5	506	145
8	1	6	JU362	mom-2	20100908	F	5	c	4	car	1	68	25727	135680	7642	7	560	109
6	1	7	JU362	rpn-12	20100908	F	6	c	4	car	1	67	22912	167912	8487	6	652	121
8	1	7	JU362	rpn-9	20100908	F	7	c	4	car	1	66	25127	172746	11435	6	669	163
4	1	7	JU362	rpn-10	20100908	F	8	c	4	car	1	65	20246	139226	12976	4	527	185
9	1	6	JU362	mel-32	20100908	F	9	c	4	car	1	64	20902	109288	8466	5	422	121
9	3	4	JU362	lag-1	20100908	F	10	c	4	car	1	63	31540	52076	10800	7	225	154
10	1	8	JU362	empty	20100908	F	11	c	4	car	1	62	15691	197311	7626	3	720	109
10	3	5	JU362	pos-1	20100908	F	12	c	4	car	1	61	15053	82123	8532	3	331	122
9	1	7	ED3042	ztf-1	20100908	G	1	c	4	car	1	73	24543	206267	10530	7	741	150
8	1	7	ED3042	cyb-2.1	20100908	G	2	c	4	car	1	74	20584	200085	11309	5	721	162
12	2	7	ED3042	fat-2	20100908	G	3	c	4	car	1	75	35317	171846	15696	9	724	224
9	1	8	ED3042	ceh-18	20100908	G	4	c	4	car	1	76	14875	199137	15556	4	770	222
11	1	8	ED3042	mom-2	20100908	G	5	c	4	car	1	77	33114	153771	10105	8	614	144
10	1	8	ED3042	rpn-12	20100908	G	6	c	4	car	1	78	24139	194648	14010	6	726	200
11	3	6	ED3042	rpn-9	20100908	G	7	c	4	car	1	79	34430	122477	19947	8	489	285
15	0	8	ED3042	rpn-10	20100908	G	8	c	4	car	1	80	27102	204891	13334	10	790	190
8	7	4	ED3042	mel-32	20100908	G	9	c	4	car	1	81	25333	67675	29290	6	243	418
9	8	2	ED3042	lag-1	20100908	G	10	c	4	car	1	82	27333	32121	29912	7	165	427
12	2	8	ED3042	empty	20100908	G	11	c	4	car	1	83	24106	212024	16530	6	819	236
13	8	3	ED3042	pos-1	20100908	G	12	c	4	car	1	84	22576	67078	36564	3	231	522
7	1	9	ED3073	ztf-1	20100908	H	1	c	4	car	1	96	20878	222421	11732	5	823	168
11	1	7	ED3073	cyb-2.1	20100908	H	2	c	4	car	1	95	18318	211971	12441	6	814	178
9	5	5	ED3073	fat-2	20100908	H	3	c	4	car	1	94	22878	110697	30172	7	474	431
8	2	7	ED3073	ceh-18	20100908	H	4	c	4	car	1	93	20282	205724	17219	7	782	246
4	1	6	ED3073	mom-2	20100908	H	5	c	4	car	1	92	22087	97164	39111	7	410	559
9	1	7	ED3073	rpn-12	20100908	H	6	c	4	car	1	91	35155	200973	12464	8	698	178
8	5	7	ED3073	rpn-9	20100908	H	7	c	4	car	1	90	24758	168689	22296	6	664	319
10	1	8	ED3073	rpn-10	20100908	H	8	c	4	car	1	89	23886	194227	12294	7	728	176
12	7	4	ED3073	mel-32	20100908	H	9	c	4	car	1	88	29383	86180	22328	9	356	319
10	7	2	ED3073	lag-1	20100908	H	10	c	4	car	1	87	37058	19159	21229	8	95	303
7	0	8	ED3073	empty	20100908	H	11	c	4	car	1	86	23365	190592	16154	4	719	231
6	9	1	ED3073	pos-1	20100908	H	12	c	4	car	1	85	17328	17438	50111	5	89	716
15	1	7	JU258	ztf-1	20100908	A	1	c	4	car	2	1	24706	160813	16060	9	698	229
9	2	7	JU258	cyb-2.1	20100908	A	2	c	4	car	2	2	15102	154733	13310	5	556	190
10	2	6	JU258	fat-2	20100908	A	3	c	4	car	2	3	12794	124221	29440	5	542	421
12	0	7	JU258	ceh-18	20100908	A	4	c	4	car	2	4	23582	147477	8944	7	607	128
10	2	4	JU258	mom-2	20100908	A	5	c	4	car	2	5	21028	87403	11465	6	368	164
15	1	6	JU258	rpn-12	20100908	A	6	c	4	car	2	6	18035	131016	8852	6	561	126
4	2	5	JU258	rpn-9	20100908	A	7	c	4	car	2	7	37996	87760	16320	5	359	233
7	1	7	JU258	rpn-10	20100908	A	8	c	4	car	2	8	19151	157959	9377	5	611	134
10	2	4	JU258	mel-32	20100908	A	9	c	4	car	2	9	17423	77362	10648	7	332	152
11	4	2	JU258	lag-1	20100908	A	10	c	4	car	2	10	27572	12572	14474	7	72	207
12	1	8	JU258	empty	20100908	A	11	c	4	car	2	11	16227	192033	16825	5	719	240
14	3	2	JU258	pos-1	20100908	A	12	c	4	car	2	12	32828	21529	18064	8	98	258
6	0	6	PS2025	ztf-1	20100908	B	1	c	4	car	2	24	16290	139664	7506	4	589	107
7	2	6	PS2025	cyb-2.1	20100908	B	2	c	4	car	2	23	23784	146519	12419	5	551	177
6	6	6	PS2025	fat-2	20100908	B	3	c	4	car	2	22	21321	83841	26052	7	413	372
9	1	7	PS2025	ceh-18	20100908	B	4	c	4	car	2	21	17446	138330	18785	5	563	268
12	2	5	PS2025	mom-2	20100908	B	5	c	4	car	2	20	16959	87683	6138	6	396	88
6	1	6	PS2025	rpn-12	20100908	B	6	c	4	car	2	19	20850	135491	8066	6	551	115
7	2	5	PS2025	rpn-9	20100908	B	7	c	4	car	2	18	17192	101399	16087	4	445	230
10	1	7	PS2025	rpn-10	20100908	B	8	c	4	car	2	17	14822	135983	7136	4	550	102
14	0	4	PS2025	mel-32	20100908	B	9	c	4	car	2	16	23162	91464	7409	7	425	106
6	6	1	PS2025	lag-1	20100908	B	10	c	4	car	2	15	19838	19624	17396	5	111	249
8	1	7	PS2025	empty	20100908	B	11	c	4	car	2	14	19191	166030	8737	4	637	125
6	9	1	PS2025	pos-1	20100908	B	12	c	4	car	2	13	26619	14163	43867	3	83	627
8	1	5	MY21	ztf-1	20100908	C	1	c	4	car	2	25	27326	109889	9098	6	443	130
9	1	6	MY21	cyb-2.1	20100908	C	2	c	4	car	2	26	21615	119163	7660	6	483	109
11	2	4	MY21	fat-2	20100908	C	3	c	4	car	2	27	25826	77350	10568	10	382	151
13	0	5	MY21	ceh-18	20100908	C	4	c	4	car	2	28	17519	97031	6540	6	380	93
11	0	3	MY21	mom-2	20100908	C	5	c	4	car	2	29	28031	56480	5995	9	254	86
18	1	5	MY21	rpn-12	20100908	C	6	c	4	car	2	30	33750	80744	7890	8	347	113
11	1	5	MY21	rpn-9	20100908	C	7	c	4	car	2	31	23180	91035	11451	8	386	164
13	1	5	MY21	rpn-10	20100908	C	8	c	4	car	2	32	20936	108082	6863	8	460	98
6	3	3	MY21	mel-32	20100908	C	9	c	4	car	2	33	30879	63016	13350	8	240	191
11	1	3	MY21	lag-1	20100908	C	10	c	4	car	2	34	26352	52728	5369	8	251	77
9	0	5	MY21	empty	20100908	C	11	c	4	car	2	35	19628	106411	5297	7	473	76
11	2	1	MY21	pos-1	20100908	C	12	c	4	car	2	36	22688	18311	8974	6	72	128
7	1	7	N2	ztf-1	20100908	D	1	c	4	car	2	48	22619	154931	11432	4	610	163
4	1	5	N2	cyb-2.1	20100908	D	2	c	4	car	2	47	30579	81184	7860	5	304	112
9	1	6	N2	fat-2	20100908	D	3	c	4	car	2	46	21606	129096	6299	6	514	90
10	2	6	N2	ceh-18	20100908	D	4	c	4	car	2	45	24089	134325	11459	6	561	164
9	2	5	N2	mom-2	20100908	D	5	c	4	car	2	44	19400	77909	9297	5	314	133
5	1	6	N2	rpn-12	20100908	D	6	c	4	car	2	43	18153	121587	9977	3	433	143
8	1	6	N2	rpn-9	20100908	D	7	c	4	car	2	42	25097	126904	6783	7	508	97
7	1	6	N2	rpn-10	20100908	D	8	c	4	car	2	41	21601	127440	10585	5	498	151
6	4	3	N2	mel-32	20100908	D	9	c	4	car	2	40	12003	44772	9646	1	181	138
10	2	1	N2	lag-1	20100908	D	10	c	4	car	2	39	28658	12600	8742	9	64	125
9	1	6	N2	empty	20100908	D	11	c	4	car	2	38	19586	137979	12838	5	552	183
14	7	0	N2	pos-1	20100908	D	12	c	4	car	2	37	16123	13557	27552	7	57	394
5	2	7	ED3021	ztf-1	20100908	E	1	c	4	car	2	49	23248	148462	21131	4	572	302
12	0	6	ED3021	cyb-2.1	20100908	E	2	c	4	car	2	50	25145	138664	6999	8	611	100
13	2	5	ED3021	fat-2	20100908	E	3	c	4	car	2	51	21594	113427	15993	7	549	228
11	1	7	ED3021	ceh-18	20100908	E	4	c	4	car	2	52	24860	172477	9369	8	708	134
8	1	5	ED3021	mom-2	20100908	E	5	c	4	car	2	53	29564	100552	4427	6	420	63
14	1	5	ED3021	rpn-12	20100908	E	6	c	4	car	2	54	21165	129918	7342	5	563	105
13	1	6	ED3021	rpn-9	20100908	E	7	c	4	car	2	55	23258	129575	11215	8	595	160
5	1	6	ED3021	rpn-10	20100908	E	8	c	4	car	2	56	24769	149283	12143	10	581	173
8	2	4	ED3021	mel-32	20100908	E	9	c	4	car	2	57	23415	70069	5952	5	297	85
12	3	2	ED3021	lag-1	20100908	E	10	c	4	car	2	58	31072	28913	10269	11	152	147
14	1	7	ED3021	empty	20100908	E	11	c	4	car	2	59	17687	149968	13439	4	637	192
19	7	1	ED3021	pos-1	20100908	E	12	c	4	car	2	60	33409	24865	20720	7	115	296
9	1	7	JU362	ztf-1	20100908	F	1	c	4	car	2	72	13824	189374	16582	4	732	237
16	1	6	JU362	cyb-2.1	20100908	F	2	c	4	car	2	71	25524	141290	11665	9	602	167
15	1	7	JU362	fat-2	20100908	F	3	c	4	car	2	70	22211	170951	8578	7	757	123
12	0	7	JU362	ceh-18	20100908	F	4	c	4	car	2	69	21533	152557	16279	5	634	233
18	1	5	JU362	mom-2	20100908	F	5	c	4	car	2	68	24995	93500	9041	8	430	129
13	0	7	JU362	rpn-12	20100908	F	6	c	4	car	2	67	28509	165422	8950	8	679	128
8	1	7	JU362	rpn-9	20100908	F	7	c	4	car	2	66	23522	149890	7578	7	614	108
11	1	7	JU362	rpn-10	20100908	F	8	c	4	car	2	65	20769	170354	7170	6	680	102
10	1	5	JU362	mel-32	20100908	F	9	c	4	car	2	64	18177	104665	9535	6	447	136
5	7	2	JU362	lag-1	20100908	F	10	c	4	car	2	63	26396	31894	21511	6	141	307
9	0	7	JU362	empty	20100908	F	11	c	4	car	2	62	21994	178387	12384	6	669	177
12	3	3	JU362	pos-1	20100908	F	12	c	4	car	2	61	11491	59799	13889	2	239	198
8	1	7	ED3042	ztf-1	20100908	G	1	c	4	car	2	73	31053	195287	11685	7	758	167
15	1	7	ED3042	cyb-2.1	20100908	G	2	c	4	car	2	74	28952	170295	7265	9	675	104
8	2	6	ED3042	fat-2	20100908	G	3	c	4	car	2	75	40207	149728	10098	9	610	144
7	1	7	ED3042	ceh-18	20100908	G	4	c	4	car	2	76	24317	181102	12730	6	711	182
7	1	6	ED3042	mom-2	20100908	G	5	c	4	car	2	77	18462	138717	11194	7	521	160
7	1	6	ED3042	rpn-12	20100908	G	6	c	4	car	2	78	28614	149997	10168	11	558	145
13	1	6	ED3042	rpn-9	20100908	G	7	c	4	car	2	79	36436	125212	9929	10	531	142
11	1	7	ED3042	rpn-10	20100908	G	8	c	4	car	2	80	23242	185429	7645	7	736	109
17	1	6	ED3042	mel-32	20100908	G	9	c	4	car	2	81	32646	145135	10474	11	585	150
15	3	2	ED3042	lag-1	20100908	G	10	c	4	car	2	82	19010	41177	13943	7	188	199
15	1	8	ED3042	empty	20100908	G	11	c	4	car	2	83	24393	185519	10219	9	706	146
10	8	2	ED3042	pos-1	20100908	G	12	c	4	car	2	84	12731	46315	37241	6	148	532
8	3	8	ED3073	ztf-1	20100908	H	1	c	4	car	2	96	17112	223624	26893	4	847	384
10	1	7	ED3073	cyb-2.1	20100908	H	2	c	4	car	2	95	21303	198173	14309	6	753	204
9	2	5	ED3073	fat-2	20100908	H	3	c	4	car	2	94	29012	126313	11578	7	590	165
4	1	7	ED3073	ceh-18	20100908	H	4	c	4	car	2	93	24776	136047	16212	5	536	232
9	3	5	ED3073	mom-2	20100908	H	5	c	4	car	2	92	19137	116187	14378	7	469	205
7	1	7	ED3073	rpn-12	20100908	H	6	c	4	car	2	91	15815	197163	7324	5	770	105
8	5	7	ED3073	rpn-9	20100908	H	7	c	4	car	2	90	22893	158984	14036	6	639	201
12	1	7	ED3073	rpn-10	20100908	H	8	c	4	car	2	89	16437	182554	18696	4	719	267
8	7	4	ED3073	mel-32	20100908	H	9	c	4	car	2	88	27978	69000	19046	4	259	272
10	8	1	ED3073	lag-1	20100908	H	10	c	4	car	2	87	31885	19434	31192	9	89	446
11	1	8	ED3073	empty	20100908	H	11	c	4	car	2	86	11058	174612	15070	4	713	215
13	7	0	ED3073	pos-1	20100908	H	12	c	4	car	2	85	19242	13236	22716	5	54	325
13	0	7	JU258	ztf-1	20100908	A	1	c	4	car	3	1	21817	162914	9499	6	665	136
7	2	8	JU258	cyb-2.1	20100908	A	2	c	4	car	3	2	26257	161577	17702	6	672	253
11	2	6	JU258	fat-2	20100908	A	3	c	4	car	3	3	17744	122976	13907	6	568	199
11	0	7	JU258	ceh-18	20100908	A	4	c	4	car	3	4	21417	158074	10274	7	646	147
20	1	5	JU258	mom-2	20100908	A	5	c	4	car	3	5	44159	80902	9542	14	360	136
11	1	8	JU258	rpn-12	20100908	A	6	c	4	car	3	6	23774	169314	10480	9	676	150
10	2	7	JU258	rpn-9	20100908	A	7	c	4	car	3	7	29705	132181	18960	10	522	271
8	1	7	JU258	rpn-10	20100908	A	8	c	4	car	3	8	29143	168892	14426	9	663	206
10	2	5	JU258	mel-32	20100908	A	9	c	4	car	3	9	34668	84995	14045	8	348	201
9	7	1	JU258	lag-1	20100908	A	10	c	4	car	3	10	36410	13500	19122	10	76	273
15	0	8	JU258	empty	20100908	A	11	c	4	car	3	11	23768	208534	7277	8	821	104
16	4	2	JU258	pos-1	20100908	A	12	c	4	car	3	12	36528	19113	11109	10	92	159
11	1	7	PS2025	ztf-1	20100908	B	1	c	4	car	3	24	18963	164109	8365	5	673	120
7	1	7	PS2025	cyb-2.1	20100908	B	2	c	4	car	3	23	26307	172936	8984	7	661	128
7	1	5	PS2025	fat-2	20100908	B	3	c	4	car	3	22	18140	93255	11640	7	446	166
11	1	6	PS2025	ceh-18	20100908	B	4	c	4	car	3	21	21383	138505	11730	7	609	168
10	1	6	PS2025	mom-2	20100908	B	5	c	4	car	3	20	20167	112125	10023	5	472	143
4	1	6	PS2025	rpn-12	20100908	B	6	c	4	car	3	19	24335	125404	12793	5	481	183
10	2	6	PS2025	rpn-9	20100908	B	7	c	4	car	3	18	26002	119984	17724	8	490	253
5	1	8	PS2025	rpn-10	20100908	B	8	c	4	car	3	17	25173	169881	16552	5	641	236
9	2	5	PS2025	mel-32	20100908	B	9	c	4	car	3	16	31682	68237	11237	8	279	161
6	8	2	PS2025	lag-1	20100908	B	10	c	4	car	3	15	26111	21900	33573	6	119	480
9	2	9	PS2025	empty	20100908	B	11	c	4	car	3	14	27083	194847	10843	8	808	155
7	9	2	PS2025	pos-1	20100908	B	12	c	4	car	3	13	21358	25444	35941	5	97	513
10	1	6	MY21	ztf-1	20100908	C	1	c	4	car	3	25	32090	116770	6488	10	474	93
8	1	7	MY21	cyb-2.1	20100908	C	2	c	4	car	3	26	13667	147634	13513	4	572	193
15	1	5	MY21	fat-2	20100908	C	3	c	4	car	3	27	27615	104841	7770	10	494	111
12	1	6	MY21	ceh-18	20100908	C	4	c	4	car	3	28	23210	124789	12930	6	508	185
16	1	4	MY21	mom-2	20100908	C	5	c	4	car	3	29	33298	61638	5100	14	283	73
6	1	7	MY21	rpn-12	20100908	C	6	c	4	car	3	30	18012	135108	12239	4	492	175
17	1	6	MY21	rpn-9	20100908	C	7	c	4	car	3	31	35834	121907	9593	11	518	137
12	1	6	MY21	rpn-10	20100908	C	8	c	4	car	3	32	29402	122736	10986	7	487	157
7	2	4	MY21	mel-32	20100908	C	9	c	4	car	3	33	28009	63644	14483	5	262	207
11	1	3	MY21	lag-1	20100908	C	10	c	4	car	3	34	29588	47134	5908	9	207	84
8	1	7	MY21	empty	20100908	C	11	c	4	car	3	35	24940	146091	8307	8	570	119
10	3	2	MY21	pos-1	20100908	C	12	c	4	car	3	36	28471	25191	10754	7	106	154
11	1	7	N2	ztf-1	20100908	D	1	c	4	car	3	48	21444	178245	5879	7	666	84
8	0	7	N2	cyb-2.1	20100908	D	2	c	4	car	3	47	16874	140562	8466	5	539	121
7	1	7	N2	fat-2	20100908	D	3	c	4	car	3	46	26542	138565	10310	8	583	147
13	1	7	N2	ceh-18	20100908	D	4	c	4	car	3	45	33214	163230	10086	12	653	144
10	2	6	N2	mom-2	20100908	D	5	c	4	car	3	44	17740	101786	10424	4	406	149
8	1	7	N2	rpn-12	20100908	D	6	c	4	car	3	43	26293	158832	10952	8	612	156
11	1	7	N2	rpn-9	20100908	D	7	c	4	car	3	42	25671	134061	11127	8	522	159
4	2	7	N2	rpn-10	20100908	D	8	c	4	car	3	41	25616	133888	15575	5	472	223
8	4	5	N2	mel-32	20100908	D	9	c	4	car	3	40	15339	76837	18514	4	290	264
6	4	1	N2	lag-1	20100908	D	10	c	4	car	3	39	27254	9712	14082	6	54	201
10	1	7	N2	empty	20100908	D	11	c	4	car	3	38	21144	151125	14291	8	599	204
6	9	1	N2	pos-1	20100908	D	12	c	4	car	3	37	6937	10372	43195	3	60	617
15	1	7	ED3021	ztf-1	20100908	E	1	c	4	car	3	49	25199	175484	11008	8	729	157
11	1	7	ED3021	cyb-2.1	20100908	E	2	c	4	car	3	50	18992	184524	12284	5	707	175
11	2	7	ED3021	fat-2	20100908	E	3	c	4	car	3	51	26837	134532	10905	10	637	156
10	1	8	ED3021	ceh-18	20100908	E	4	c	4	car	3	52	21942	173005	13230	8	704	189
11	2	5	ED3021	mom-2	20100908	E	5	c	4	car	3	53	28018	100106	10818	8	414	155
5	1	6	ED3021	rpn-12	20100908	E	6	c	4	car	3	54	37408	120170	9887	8	479	141
7	3	6	ED3021	rpn-9	20100908	E	7	c	4	car	3	55	28741	135414	13749	8	565	196
11	1	7	ED3021	rpn-10	20100908	E	8	c	4	car	3	56	27286	177323	10738	6	718	153
8	5	4	ED3021	mel-32	20100908	E	9	c	4	car	3	57	28095	71433	17242	5	273	246
8	8	2	ED3021	lag-1	20100908	E	10	c	4	car	3	58	30306	20553	28296	7	109	404
9	0	8	ED3021	empty	20100908	E	11	c	4	car	3	59	16356	190524	8912	5	686	127
11	9	1	ED3021	pos-1	20100908	E	12	c	4	car	3	60	34127	18490	28192	9	83	403
10	0	7	JU362	ztf-1	20100908	F	1	c	4	car	3	72	15187	199435	13502	4	734	193
9	1	7	JU362	cyb-2.1	20100908	F	2	c	4	car	3	71	16605	178504	12482	3	728	178
11	1	7	JU362	fat-2	20100908	F	3	c	4	car	3	70	25861	187126	10615	10	755	152
8	0	7	JU362	ceh-18	20100908	F	4	c	4	car	3	69	15075	162750	13899	6	658	199
8	1	7	JU362	mom-2	20100908	F	5	c	4	car	3	68	21724	134329	12342	6	515	176
14	1	7	JU362	rpn-12	20100908	F	6	c	4	car	3	67	27613	167246	11302	10	676	161
8	1	7	JU362	rpn-9	20100908	F	7	c	4	car	3	66	22109	171970	11354	5	648	162
9	1	7	JU362	rpn-10	20100908	F	8	c	4	car	3	65	25636	190558	12834	7	729	183
9	2	5	JU362	mel-32	20100908	F	9	c	4	car	3	64	22023	115033	9507	5	423	136
16	2	5	JU362	lag-1	20100908	F	10	c	4	car	3	63	31372	79439	11507	8	364	164
9	1	9	JU362	empty	20100908	F	11	c	4	car	3	62	34867	215351	11412	10	875	163
14	3	4	JU362	pos-1	20100908	F	12	c	4	car	3	61	20811	50818	14047	7	215	201
4	1	7	ED3042	ztf-1	20100908	G	1	c	4	car	3	73	34073	165289	10180	7	595	145
10	1	8	ED3042	cyb-2.1	20100908	G	2	c	4	car	3	74	32835	206244	12840	10	757	183
11	1	7	ED3042	fat-2	20100908	G	3	c	4	car	3	75	29561	165787	11942	8	710	171
15	0	7	ED3042	ceh-18	20100908	G	4	c	4	car	3	76	24811	207499	8796	8	831	126
18	1	6	ED3042	mom-2	20100908	G	5	c	4	car	3	77	46610	141370	11452	13	568	164
6	1	7	ED3042	rpn-12	20100908	G	6	c	4	car	3	78	32943	162437	19562	8	638	279
9	4	6	ED3042	rpn-9	20100908	G	7	c	4	car	3	79	48012	109975	20131	9	449	288
9	1	8	ED3042	rpn-10	20100908	G	8	c	4	car	3	80	33298	200323	14674	7	754	210
11	5	4	ED3042	mel-32	20100908	G	9	c	4	car	3	81	38507	82782	21000	8	303	300
14	5	3	ED3042	lag-1	20100908	G	10	c	4	car	3	82	19819	39575	14383	8	202	205
14	1	8	ED3042	empty	20100908	G	11	c	4	car	3	83	25986	230494	16945	6	857	242
9	7	3	ED3042	pos-1	20100908	G	12	c	4	car	3	84	32427	37625	27222	6	131	389
7	1	8	ED3073	ztf-1	20100908	H	1	c	4	car	3	96	20450	204777	14236	6	763	203
13	1	8	ED3073	cyb-2.1	20100908	H	2	c	4	car	3	95	25902	220571	11162	7	847	159
9	4	6	ED3073	fat-2	20100908	H	3	c	4	car	3	94	34752	110587	20888	9	507	298
10	1	8	ED3073	ceh-18	20100908	H	4	c	4	car	3	93	18551	203196	14786	7	799	211
10	2	6	ED3073	mom-2	20100908	H	5	c	4	car	3	92	13829	131783	11172	2	512	160
12	1	7	ED3073	rpn-12	20100908	H	6	c	4	car	3	91	37055	194259	18609	8	728	266
11	2	8	ED3073	rpn-9	20100908	H	7	c	4	car	3	90	33524	180603	16182	9	738	231
2	1	6	ED3073	rpn-10	20100908	H	8	c	4	car	3	89	44007	124875	15359	4	454	219
8	6	4	ED3073	mel-32	20100908	H	9	c	4	car	3	88	35817	64045	25513	8	232	364
12	5	2	ED3073	lag-1	20100908	H	10	c	4	car	3	87	41649	23262	16642	11	105	238
4	1	8	ED3073	empty	20100908	H	11	c	4	car	3	86	21932	187117	16776	3	682	240
18	6	2	ED3073	pos-1	20100908	H	12	c	4	car	3	85	37658	24255	19502	13	104	279
14	1	9	JU258	ztf-1	20100908	A	1	c	4	gre	4	1	31286	204379	18630	11	771	266
10	1	9	JU258	cyb-2.1	20100908	A	2	c	4	gre	4	2	19885	220341	8555	7	832	122
13	2	6	JU258	fat-2	20100908	A	3	c	4	gre	4	3	24190	128375	17319	7	593	247
12	1	8	JU258	ceh-18	20100908	A	4	c	4	gre	4	4	19881	161526	12046	9	686	172
8	6	6	JU258	mom-2	20100908	A	5	c	4	gre	4	5	34557	115127	26632	6	444	380
11	1	7	JU258	rpn-12	20100908	A	6	c	4	gre	4	6	23547	189812	13988	8	746	200
10	2	7	JU258	rpn-9	20100908	A	7	c	4	gre	4	7	35646	148095	22776	10	573	325
6	1	7	JU258	rpn-10	20100908	A	8	c	4	gre	4	8	49263	165873	14278	9	606	204
11	3	5	JU258	mel-32	20100908	A	9	c	4	gre	4	9	26943	98950	21346	8	415	305
8	8	1	JU258	lag-1	20100908	A	10	c	4	gre	4	10	29307	9146	18732	7	41	268
13	1	9	JU258	empty	20100908	A	11	c	4	gre	4	11	30045	219865	13881	8	852	198
9	9	3	JU258	pos-1	20100908	A	12	c	4	gre	4	12	38397	35418	46431	8	130	663
9	1	8	PS2025	ztf-1	20100908	B	1	c	4	gre	4	24	19637	217196	12174	5	794	174
NA	NA	NA	PS2025	cyb-2.1	20100908	B	2	c	4	gre	4	23	NA	NA	NA	NA	NA	NA
10	2	5	PS2025	fat-2	20100908	B	3	c	4	gre	4	22	20455	76157	13961	8	392	199
9	1	7	PS2025	ceh-18	20100908	B	4	c	4	gre	4	21	28962	154866	17091	7	593	244
9	1	6	PS2025	mom-2	20100908	B	5	c	4	gre	4	20	16860	136654	10519	4	553	150
8	1	7	PS2025	rpn-12	20100908	B	6	c	4	gre	4	19	28390	173187	12626	6	648	180
5	4	5	PS2025	rpn-9	20100908	B	7	c	4	gre	4	18	36384	101620	21599	5	415	309
7	1	7	PS2025	rpn-10	20100908	B	8	c	4	gre	4	17	25116	173249	16476	6	639	235
8	5	6	PS2025	mel-32	20100908	B	9	c	4	gre	4	16	35419	91850	15853	6	342	226
2	6	0	PS2025	lag-1	20100908	B	10	c	4	gre	4	15	6536	4014	7761	2	21	111
4	1	7	PS2025	empty	20100908	B	11	c	4	gre	4	14	28109	159152	19782	3	555	283
4	9	1	PS2025	pos-1	20100908	B	12	c	4	gre	4	13	25143	19806	45444	7	98	649
15	1	6	MY21	ztf-1	20100908	C	1	c	4	gre	4	25	38358	131907	13231	10	515	189
9	1	5	MY21	cyb-2.1	20100908	C	2	c	4	gre	4	26	34759	104667	8852	6	403	126
8	2	5	MY21	fat-2	20100908	C	3	c	4	gre	4	27	32336	81978	10490	8	362	150
13	1	6	MY21	ceh-18	20100908	C	4	c	4	gre	4	28	25241	116053	8932	10	479	128
18	1	4	MY21	mom-2	20100908	C	5	c	4	gre	4	29	37169	53464	8169	13	237	117
10	0	6	MY21	rpn-12	20100908	C	6	c	4	gre	4	30	20063	136891	6808	4	529	97
3	2	5	MY21	rpn-9	20100908	C	7	c	4	gre	4	31	25008	100189	14185	6	407	203
9	1	7	MY21	rpn-10	20100908	C	8	c	4	gre	4	32	30121	142755	9447	6	564	135
10	2	6	MY21	mel-32	20100908	C	9	c	4	gre	4	33	37585	93972	11011	9	369	157
12	2	3	MY21	lag-1	20100908	C	10	c	4	gre	4	34	45689	41157	10770	10	180	154
11	0	6	MY21	empty	20100908	C	11	c	4	gre	4	35	40588	118647	5989	9	465	86
6	7	0	MY21	pos-1	20100908	C	12	c	4	gre	4	36	26782	3861	14685	7	22	210
5	1	7	N2	ztf-1	20100908	D	1	c	4	gre	4	48	17945	155802	12797	5	558	183
13	1	7	N2	cyb-2.1	20100908	D	2	c	4	gre	4	47	28312	176891	15272	11	692	218
8	2	5	N2	fat-2	20100908	D	3	c	4	gre	4	46	24836	87111	12524	7	404	179
9	1	8	N2	ceh-18	20100908	D	4	c	4	gre	4	45	23481	174878	11718	6	651	167
3	4	5	N2	mom-2	20100908	D	5	c	4	gre	4	44	19240	67059	16750	2	220	239
3	1	5	N2	rpn-12	20100908	D	6	c	4	gre	4	43	43761	85078	10913	11	317	156
7	2	7	N2	rpn-9	20100908	D	7	c	4	gre	4	42	27745	137836	13244	5	547	189
9	1	8	N2	rpn-10	20100908	D	8	c	4	gre	4	41	23399	186128	15018	7	707	215
4	7	4	N2	mel-32	20100908	D	9	c	4	gre	4	40	27508	61114	20352	4	213	291
6	8	1	N2	lag-1	20100908	D	10	c	4	gre	4	39	20420	6684	18635	6	31	266
6	0	8	N2	empty	20100908	D	11	c	4	gre	4	38	26944	194550	8277	4	706	118
5	9	1	N2	pos-1	20100908	D	12	c	4	gre	4	37	25938	10380	45475	5	51	650
15	1	7	ED3021	ztf-1	20100908	E	1	c	4	gre	4	49	26448	183549	11172	8	742	160
10	1	8	ED3021	cyb-2.1	20100908	E	2	c	4	gre	4	50	20863	192117	9262	7	752	132
11	3	6	ED3021	fat-2	20100908	E	3	c	4	gre	4	51	28733	115367	14349	8	577	205
11	1	7	ED3021	ceh-18	20100908	E	4	c	4	gre	4	52	20871	173942	11442	7	697	163
14	2	5	ED3021	mom-2	20100908	E	5	c	4	gre	4	53	30081	96032	12982	7	400	185
11	0	8	ED3021	rpn-12	20100908	E	6	c	4	gre	4	54	28942	179623	9903	8	714	141
12	2	7	ED3021	rpn-9	20100908	E	7	c	4	gre	4	55	28386	163419	12018	7	659	172
9	1	7	ED3021	rpn-10	20100908	E	8	c	4	gre	4	56	32234	185777	10708	9	727	153
11	4	5	ED3021	mel-32	20100908	E	9	c	4	gre	4	57	31434	84382	15746	10	343	225
5	9	1	ED3021	lag-1	20100908	E	10	c	4	gre	4	58	30058	17890	31250	7	110	446
16	1	9	ED3021	empty	20100908	E	11	c	4	gre	4	59	29683	236374	12644	9	862	181
10	9	1	ED3021	pos-1	20100908	E	12	c	4	gre	4	60	22790	23419	28200	8	106	403
8	1	8	JU362	ztf-1	20100908	F	1	c	4	gre	4	72	18251	194712	12587	5	717	180
10	1	7	JU362	cyb-2.1	20100908	F	2	c	4	gre	4	71	25894	202607	12129	7	735	173
11	1	6	JU362	fat-2	20100908	F	3	c	4	gre	4	70	20593	112683	14197	6	556	203
11	0	7	JU362	ceh-18	20100908	F	4	c	4	gre	4	69	22996	165482	7602	5	660	109
10	1	6	JU362	mom-2	20100908	F	5	c	4	gre	4	68	36074	139639	9758	8	547	139
13	1	7	JU362	rpn-12	20100908	F	6	c	4	gre	4	67	35782	199234	11509	10	737	164
7	4	7	JU362	rpn-9	20100908	F	7	c	4	gre	4	66	38274	127494	19847	10	482	284
7	1	7	JU362	rpn-10	20100908	F	8	c	4	gre	4	65	26586	186731	13567	6	714	194
4	4	5	JU362	mel-32	20100908	F	9	c	4	gre	4	64	43301	79278	18891	4	286	270
9	6	4	JU362	lag-1	20100908	F	10	c	4	gre	4	63	34600	73794	26468	9	319	378
9	0	9	JU362	empty	20100908	F	11	c	4	gre	4	62	19784	234076	8673	5	849	124
11	5	5	JU362	pos-1	20100908	F	12	c	4	gre	4	61	25267	60816	17138	7	251	245
16	0	7	ED3042	ztf-1	20100908	G	1	c	4	gre	4	73	28581	222166	10248	8	838	146
13	1	7	ED3042	cyb-2.1	20100908	G	2	c	4	gre	4	74	30269	198762	9207	8	774	132
9	2	7	ED3042	fat-2	20100908	G	3	c	4	gre	4	75	33921	165563	14326	10	736	205
12	1	7	ED3042	ceh-18	20100908	G	4	c	4	gre	4	76	28784	183478	14379	8	713	205
12	1	7	ED3042	mom-2	20100908	G	5	c	4	gre	4	77	27098	156519	10094	7	611	144
7	1	7	ED3042	rpn-12	20100908	G	6	c	4	gre	4	78	23397	179713	10740	6	656	153
6	6	6	ED3042	rpn-9	20100908	G	7	c	4	gre	4	79	33358	135668	31582	8	489	451
9	2	7	ED3042	rpn-10	20100908	G	8	c	4	gre	4	80	40230	196101	14669	10	702	210
6	9	5	ED3042	mel-32	20100908	G	9	c	4	gre	4	81	52693	70961	24372	6	255	348
11	8	2	ED3042	lag-1	20100908	G	10	c	4	gre	4	82	19903	34780	30852	7	182	441
5	1	8	ED3042	empty	20100908	G	11	c	4	gre	4	83	41461	198352	21253	6	654	304
11	9	3	ED3042	pos-1	20100908	G	12	c	4	gre	4	84	20997	55378	38462	5	215	549
9	1	8	ED3073	ztf-1	20100908	H	1	c	4	gre	4	96	21300	227197	15156	8	845	217
8	1	8	ED3073	cyb-2.1	20100908	H	2	c	4	gre	4	95	28781	226293	9820	7	825	140
15	3	6	ED3073	fat-2	20100908	H	3	c	4	gre	4	94	18757	135562	10966	8	609	157
9	1	9	ED3073	ceh-18	20100908	H	4	c	4	gre	4	93	21991	187324	14771	8	762	211
5	2	5	ED3073	mom-2	20100908	H	5	c	4	gre	4	92	20623	94714	15606	5	364	223
10	1	7	ED3073	rpn-12	20100908	H	6	c	4	gre	4	91	11893	187725	11053	3	732	158
12	1	7	ED3073	rpn-9	20100908	H	7	c	4	gre	4	90	24933	170585	12702	10	705	181
9	1	9	ED3073	rpn-10	20100908	H	8	c	4	gre	4	89	25913	245302	15192	9	709	217
12	7	5	ED3073	mel-32	20100908	H	9	c	4	gre	4	88	36581	106313	19675	8	397	281
9	9	1	ED3073	lag-1	20100908	H	10	c	4	gre	4	87	25762	20066	31161	8	101	445
11	1	9	ED3073	empty	20100908	H	11	c	4	gre	4	86	34731	285007	16490	8	858	236
21	8	1	ED3073	pos-1	20100908	H	12	c	4	gre	4	85	36368	23150	46533	11	119	665
14	0	8	JU258	ztf-1	20100908	A	1	c	4	gre	5	1	12172	208066	14395	5	871	206
12	0	8	JU258	cyb-2.1	20100908	A	2	c	4	gre	5	2	33950	205319	12103	10	802	173
15	1	6	JU258	fat-2	20100908	A	3	c	4	gre	5	3	29608	118927	14901	12	569	213
8	1	7	JU258	ceh-18	20100908	A	4	c	4	gre	5	4	21145	150000	14944	6	553	213
13	2	6	JU258	mom-2	20100908	A	5	c	4	gre	5	5	26551	105536	17297	7	426	247
13	1	8	JU258	rpn-12	20100908	A	6	c	4	gre	5	6	20025	171878	16659	7	708	238
12	1	7	JU258	rpn-9	20100908	A	7	c	4	gre	5	7	23779	149089	18472	9	610	264
11	0	8	JU258	rpn-10	20100908	A	8	c	4	gre	5	8	16693	198709	14604	5	762	209
9	2	5	JU258	mel-32	20100908	A	9	c	4	gre	5	9	38539	93194	16544	7	383	236
7	9	1	JU258	lag-1	20100908	A	10	c	4	gre	5	10	28502	17423	35902	7	107	513
11	0	9	JU258	empty	20100908	A	11	c	4	gre	5	11	32776	250516	14425	8	938	206
13	8	2	JU258	pos-1	20100908	A	12	c	4	gre	5	12	47531	38778	28414	8	166	406
10	0	7	PS2025	ztf-1	20100908	B	1	c	4	gre	5	24	27779	185790	10379	7	778	148
7	1	7	PS2025	cyb-2.1	20100908	B	2	c	4	gre	5	23	28933	173747	10780	7	637	154
12	1	5	PS2025	fat-2	20100908	B	3	c	4	gre	5	22	24565	92405	9515	7	478	136
9	0	7	PS2025	ceh-18	20100908	B	4	c	4	gre	5	21	15290	159500	15483	4	678	221
6	1	6	PS2025	mom-2	20100908	B	5	c	4	gre	5	20	22381	122600	13109	4	501	187
11	0	7	PS2025	rpn-12	20100908	B	6	c	4	gre	5	19	23784	180069	10601	6	777	151
3	2	4	PS2025	rpn-9	20100908	B	7	c	4	gre	5	18	39572	64010	12206	7	251	174
13	0	7	PS2025	rpn-10	20100908	B	8	c	4	gre	5	17	26093	171757	7248	6	701	104
7	5	6	PS2025	mel-32	20100908	B	9	c	4	gre	5	16	30254	98254	21351	6	335	305
8	7	3	PS2025	lag-1	20100908	B	10	c	4	gre	5	15	24159	41020	22520	6	225	322
8	0	8	PS2025	empty	20100908	B	11	c	4	gre	5	14	22933	228882	10141	4	803	145
15	5	2	PS2025	pos-1	20100908	B	12	c	4	gre	5	13	16087	37802	23399	7	140	334
7	1	6	MY21	ztf-1	20100908	C	1	c	4	gre	5	25	25139	114133	8287	6	438	118
11	1	5	MY21	cyb-2.1	20100908	C	2	c	4	gre	5	26	34128	114771	12312	10	464	176
13	1	5	MY21	fat-2	20100908	C	3	c	4	gre	5	27	36746	80937	7651	11	366	109
13	1	5	MY21	ceh-18	20100908	C	4	c	4	gre	5	28	25431	100400	9972	7	434	142
8	1	5	MY21	mom-2	20100908	C	5	c	4	gre	5	29	24979	110555	9315	7	436	133
6	1	7	MY21	rpn-12	20100908	C	6	c	4	gre	5	30	18385	157522	9829	3	595	140
7	2	5	MY21	rpn-9	20100908	C	7	c	4	gre	5	31	39346	84058	16162	10	319	231
11	1	7	MY21	rpn-10	20100908	C	8	c	4	gre	5	32	24383	166811	9636	9	627	138
10	1	5	MY21	mel-32	20100908	C	9	c	4	gre	5	33	29622	79110	9987	8	315	143
10	3	3	MY21	lag-1	20100908	C	10	c	4	gre	5	34	43664	43285	13454	13	191	192
8	1	7	MY21	empty	20100908	C	11	c	4	gre	5	35	34966	157268	14472	5	590	207
12	2	1	MY21	pos-1	20100908	C	12	c	4	gre	5	36	49238	21046	11646	10	70	166
6	1	7	N2	ztf-1	20100908	D	1	c	4	gre	5	48	24514	151171	13293	7	574	190
9	1	7	N2	cyb-2.1	20100908	D	2	c	4	gre	5	47	22801	164724	12066	6	615	172
10	1	6	N2	fat-2	20100908	D	3	c	4	gre	5	46	17721	108068	12045	6	521	172
11	1	7	N2	ceh-18	20100908	D	4	c	4	gre	5	45	29107	163882	14390	8	638	206
8	2	4	N2	mom-2	20100908	D	5	c	4	gre	5	44	25417	77570	10682	7	287	153
7	1	6	N2	rpn-12	20100908	D	6	c	4	gre	5	43	22641	153804	14569	6	592	208
7	1	7	N2	rpn-9	20100908	D	7	c	4	gre	5	42	31587	137832	16965	11	526	242
7	1	7	N2	rpn-10	20100908	D	8	c	4	gre	5	41	38660	145022	15853	8	554	226
6	4	4	N2	mel-32	20100908	D	9	c	4	gre	5	40	31860	78612	13922	5	274	199
10	6	1	N2	lag-1	20100908	D	10	c	4	gre	5	39	36140	13311	16767	10	77	240
5	1	7	N2	empty	20100908	D	11	c	4	gre	5	38	33718	173041	14986	8	621	214
3	8	0	N2	pos-1	20100908	D	12	c	4	gre	5	37	10717	6508	26100	4	32	373
6	1	7	ED3021	ztf-1	20100908	E	1	c	4	gre	5	49	23806	188106	12015	8	709	172
12	1	7	ED3021	cyb-2.1	20100908	E	2	c	4	gre	5	50	23230	201064	11253	6	767	161
16	1	6	ED3021	fat-2	20100908	E	3	c	4	gre	5	51	30290	120815	9006	13	551	129
5	1	7	ED3021	ceh-18	20100908	E	4	c	4	gre	5	52	19736	161442	14736	4	586	211
12	2	5	ED3021	mom-2	20100908	E	5	c	4	gre	5	53	30424	95178	13623	9	384	195
1	1	4	ED3021	rpn-12	20100908	E	6	c	4	gre	5	54	39373	50607	14296	9	207	204
7	2	7	ED3021	rpn-9	20100908	E	7	c	4	gre	5	55	40704	144801	18658	11	570	267
9	1	7	ED3021	rpn-10	20100908	E	8	c	4	gre	5	56	24092	191764	14434	7	764	206
10	3	6	ED3021	mel-32	20100908	E	9	c	4	gre	5	57	46262	93753	22274	9	378	318
7	7	1	ED3021	lag-1	20100908	E	10	c	4	gre	5	58	32786	32431	27194	10	162	388
5	0	7	ED3021	empty	20100908	E	11	c	4	gre	5	59	36944	209154	13383	7	752	191
10	7	1	ED3021	pos-1	20100908	E	12	c	4	gre	5	60	28757	17742	25344	7	69	362
8	1	7	JU362	ztf-1	20100908	F	1	c	4	gre	5	72	28343	182573	8472	7	747	121
8	0	7	JU362	cyb-2.1	20100908	F	2	c	4	gre	5	71	26102	185812	10553	6	679	151
15	1	6	JU362	fat-2	20100908	F	3	c	4	gre	5	70	24420	135261	13436	8	634	192
6	1	7	JU362	ceh-18	20100908	F	4	c	4	gre	5	69	19314	162377	10500	8	588	150
13	1	6	JU362	mom-2	20100908	F	5	c	4	gre	5	68	23511	137239	10388	8	556	148
7	1	7	JU362	rpn-12	20100908	F	6	c	4	gre	5	67	22510	181823	12372	7	684	177
5	1	7	JU362	rpn-9	20100908	F	7	c	4	gre	5	66	35354	136924	15557	7	492	222
9	1	8	JU362	rpn-10	20100908	F	8	c	4	gre	5	65	32396	203259	11858	6	761	169
7	1	4	JU362	mel-32	20100908	F	9	c	4	gre	5	64	29442	104486	7601	6	374	109
8	4	3	JU362	lag-1	20100908	F	10	c	4	gre	5	63	28806	60098	21647	7	273	309
10	1	9	JU362	empty	20100908	F	11	c	4	gre	5	62	24343	228678	16096	6	828	230
10	6	3	JU362	pos-1	20100908	F	12	c	4	gre	5	61	30395	61852	18594	8	239	266
11	0	8	ED3042	ztf-1	20100908	G	1	c	4	gre	5	73	21650	230014	15570	6	843	222
15	1	7	ED3042	cyb-2.1	20100908	G	2	c	4	gre	5	74	29252	203565	10793	9	785	154
12	1	6	ED3042	fat-2	20100908	G	3	c	4	gre	5	75	26653	169213	14817	7	696	212
11	1	7	ED3042	ceh-18	20100908	G	4	c	4	gre	5	76	29742	188742	13504	10	731	193
10	1	6	ED3042	mom-2	20100908	G	5	c	4	gre	5	77	31612	158995	10257	9	621	147
9	1	7	ED3042	rpn-12	20100908	G	6	c	4	gre	5	78	31239	193845	8134	6	714	116
6	6	5	ED3042	rpn-9	20100908	G	7	c	4	gre	5	79	35858	106648	25040	6	407	358
15	1	8	ED3042	rpn-10	20100908	G	8	c	4	gre	5	80	36151	216579	11200	10	806	160
11	7	5	ED3042	mel-32	20100908	G	9	c	4	gre	5	81	47764	98017	20060	11	364	287
4	7	1	ED3042	lag-1	20100908	G	10	c	4	gre	5	82	17140	7318	11130	5	36	159
8	0	9	ED3042	empty	20100908	G	11	c	4	gre	5	83	35308	249050	14974	13	831	214
11	8	2	ED3042	pos-1	20100908	G	12	c	4	gre	5	84	32750	42245	35182	5	149	503
14	0	8	ED3073	ztf-1	20100908	H	1	c	4	gre	5	96	29667	203319	11496	10	802	164
17	1	7	ED3073	cyb-2.1	20100908	H	2	c	4	gre	5	95	29750	198132	8892	9	756	127
11	2	6	ED3073	fat-2	20100908	H	3	c	4	gre	5	94	21835	134668	9612	7	588	137
10	0	7	ED3073	ceh-18	20100908	H	4	c	4	gre	5	93	22522	200415	16382	5	744	234
8	2	6	ED3073	mom-2	20100908	H	5	c	4	gre	5	92	24983	117660	11628	7	464	166
10	1	7	ED3073	rpn-12	20100908	H	6	c	4	gre	5	91	15193	199363	13780	5	763	197
11	1	7	ED3073	rpn-9	20100908	H	7	c	4	gre	5	90	37050	177511	13182	10	706	188
7	1	7	ED3073	rpn-10	20100908	H	8	c	4	gre	5	89	36503	181730	12837	9	667	183
9	7	5	ED3073	mel-32	20100908	H	9	c	4	gre	5	88	31199	95112	28159	5	334	402
NA	NA	NA	ED3073	lag-1	20100908	H	10	c	4	gre	5	87	NA	NA	NA	NA	NA	NA
7	1	9	ED3073	empty	20100908	H	11	c	4	gre	5	86	30105	231843	26555	6	837	379
8	9	1	ED3073	pos-1	20100908	H	12	c	4	gre	5	85	29446	21476	71872	9	98	1027
10	0	7	JU258	ztf-1	20100908	A	1	c	4	roy	6	1	15847	160155	9091	6	646	130
23	0	6	JU258	cyb-2.1	20100908	A	2	c	4	roy	6	2	27271	126260	10750	12	528	154
17	0	6	JU258	fat-2	20100908	A	3	c	4	roy	6	3	25406	139013	10437	9	629	149
9	0	6	JU258	ceh-18	20100908	A	4	c	4	roy	6	4	21143	147482	8645	6	591	124
10	2	5	JU258	mom-2	20100908	A	5	c	4	roy	6	5	22708	95105	8561	7	402	122
11	1	6	JU258	rpn-12	20100908	A	6	c	4	roy	6	6	20837	130067	12246	9	545	175
9	1	6	JU258	rpn-9	20100908	A	7	c	4	roy	6	7	24205	116760	12878	8	498	184
11	0	6	JU258	rpn-10	20100908	A	8	c	4	roy	6	8	18415	139911	10353	7	589	148
9	1	3	JU258	mel-32	20100908	A	9	c	4	roy	6	9	26878	63264	7721	7	263	110
13	3	1	JU258	lag-1	20100908	A	10	c	4	roy	6	10	38575	17254	13455	12	98	192
17	0	7	JU258	empty	20100908	A	11	c	4	roy	6	11	31410	180380	8698	10	722	124
15	2	2	JU258	pos-1	20100908	A	12	c	4	roy	6	12	21538	35990	13665	7	155	195
14	1	6	PS2025	ztf-1	20100908	B	1	c	4	roy	6	24	17278	148926	7954	4	666	114
6	1	6	PS2025	cyb-2.1	20100908	B	2	c	4	roy	6	23	20744	150086	8360	5	600	119
10	1	6	PS2025	fat-2	20100908	B	3	c	4	roy	6	22	21446	113520	8333	7	528	119
9	0	7	PS2025	ceh-18	20100908	B	4	c	4	roy	6	21	14336	133962	7103	4	587	101
12	1	5	PS2025	mom-2	20100908	B	5	c	4	roy	6	20	24761	102796	10703	8	440	153
13	1	6	PS2025	rpn-12	20100908	B	6	c	4	roy	6	19	16237	127057	10297	3	557	147
7	2	6	PS2025	rpn-9	20100908	B	7	c	4	roy	6	18	24352	87600	13196	6	366	189
13	1	6	PS2025	rpn-10	20100908	B	8	c	4	roy	6	17	22470	128520	10329	9	520	148
10	2	4	PS2025	mel-32	20100908	B	9	c	4	roy	6	16	27950	63284	10706	8	297	153
7	2	1	PS2025	lag-1	20100908	B	10	c	4	roy	6	15	16498	23836	9007	5	137	129
6	1	7	PS2025	empty	20100908	B	11	c	4	roy	6	14	21617	138435	6344	7	590	91
5	7	1	PS2025	pos-1	20100908	B	12	c	4	roy	6	13	9365	8469	24437	5	46	349
12	1	6	MY21	ztf-1	20100908	C	1	c	4	roy	6	25	26025	120666	11578	9	494	165
9	1	4	MY21	cyb-2.1	20100908	C	2	c	4	roy	6	26	26883	76938	6429	7	340	92
13	1	3	MY21	fat-2	20100908	C	3	c	4	roy	6	27	33560	51889	7094	11	249	101
13	1	3	MY21	ceh-18	20100908	C	4	c	4	roy	6	28	25613	72992	10806	9	315	154
11	1	4	MY21	mom-2	20100908	C	5	c	4	roy	6	29	26997	59418	5654	7	247	81
7	1	5	MY21	rpn-12	20100908	C	6	c	4	roy	6	30	25826	94008	6162	5	378	88
9	1	4	MY21	rpn-9	20100908	C	7	c	4	roy	6	31	24252	81438	10988	7	370	157
9	1	3	MY21	rpn-10	20100908	C	8	c	4	roy	6	32	31094	52097	6645	7	225	95
9	0	3	MY21	mel-32	20100908	C	9	c	4	roy	6	33	21317	55091	3972	6	242	57
12	1	2	MY21	lag-1	20100908	C	10	c	4	roy	6	34	33121	32017	6386	11	141	91
13	0	5	MY21	empty	20100908	C	11	c	4	roy	6	35	24805	113112	6409	9	459	92
8	2	2	MY21	pos-1	20100908	C	12	c	4	roy	6	36	30630	24321	8188	7	81	117
7	1	7	N2	ztf-1	20100908	D	1	c	4	roy	6	48	21947	152955	17392	6	614	248
5	1	6	N2	cyb-2.1	20100908	D	2	c	4	roy	6	47	20219	127277	11460	3	492	164
6	1	6	N2	fat-2	20100908	D	3	c	4	roy	6	46	17087	120707	10145	5	502	145
9	1	6	N2	ceh-18	20100908	D	4	c	4	roy	6	45	16677	127396	7816	5	530	112
7	2	3	N2	mom-2	20100908	D	5	c	4	roy	6	44	14162	67406	3797	3	255	54
5	1	6	N2	rpn-12	20100908	D	6	c	4	roy	6	43	16373	114184	8631	3	416	123
8	1	6	N2	rpn-9	20100908	D	7	c	4	roy	6	42	22098	111140	13588	7	453	194
6	1	7	N2	rpn-10	20100908	D	8	c	4	roy	6	41	19969	134403	7549	7	514	108
10	1	4	N2	mel-32	20100908	D	9	c	4	roy	6	40	19614	70731	8913	7	300	127
8	3	1	N2	lag-1	20100908	D	10	c	4	roy	6	39	30832	9211	13407	7	54	192
8	1	7	N2	empty	20100908	D	11	c	4	roy	6	38	19524	132059	8701	6	545	124
6	8	0	N2	pos-1	20100908	D	12	c	4	roy	6	37	19858	9721	30078	7	36	430
9	0	8	ED3021	ztf-1	20100908	E	1	c	4	roy	6	49	17230	183028	10824	4	730	155
9	1	7	ED3021	cyb-2.1	20100908	E	2	c	4	roy	6	50	17257	175995	7866	5	678	112
4	3	4	ED3021	fat-2	20100908	E	3	c	4	roy	6	51	30331	56770	16667	11	273	238
7	1	7	ED3021	ceh-18	20100908	E	4	c	4	roy	6	52	13979	150423	9683	7	577	138
14	1	4	ED3021	mom-2	20100908	E	5	c	4	roy	6	53	32746	80576	5997	11	345	86
8	1	6	ED3021	rpn-12	20100908	E	6	c	4	roy	6	54	18338	158262	7799	6	636	111
10	1	6	ED3021	rpn-9	20100908	E	7	c	4	roy	6	55	20936	117523	10840	6	524	155
7	1	7	ED3021	rpn-10	20100908	E	8	c	4	roy	6	56	21024	151698	10160	7	617	145
16	1	5	ED3021	mel-32	20100908	E	9	c	4	roy	6	57	28789	119829	7487	8	539	107
10	2	1	ED3021	lag-1	20100908	E	10	c	4	roy	6	58	24358	20555	7774	8	113	111
13	1	7	ED3021	empty	20100908	E	11	c	4	roy	6	59	25596	162194	8482	9	657	121
14	5	1	ED3021	pos-1	20100908	E	12	c	4	roy	6	60	27328	19120	13980	10	88	200
7	0	7	JU362	ztf-1	20100908	F	1	c	4	roy	6	72	13325	180890	9864	4	753	141
13	0	7	JU362	cyb-2.1	20100908	F	2	c	4	roy	6	71	26282	157106	9286	7	691	133
9	1	6	JU362	fat-2	20100908	F	3	c	4	roy	6	70	27200	128918	8445	10	600	121
8	0	7	JU362	ceh-18	20100908	F	4	c	4	roy	6	69	17612	158139	16242	4	628	232
9	1	6	JU362	mom-2	20100908	F	5	c	4	roy	6	68	24192	124349	9067	5	517	130
10	1	7	JU362	rpn-12	20100908	F	6	c	4	roy	6	67	25365	162562	8267	8	664	118
11	1	6	JU362	rpn-9	20100908	F	7	c	4	roy	6	66	22457	154923	7910	6	652	113
7	7	1	JU362	rpn-10	20100908	F	8	c	4	roy	6	65	24661	143772	12223	7	589	175
10	1	5	JU362	mel-32	20100908	F	9	c	4	roy	6	64	25320	93278	9636	7	371	138
10	1	3	JU362	lag-1	20100908	F	10	c	4	roy	6	63	30350	46959	7795	8	228	111
8	0	7	JU362	empty	20100908	F	11	c	4	roy	6	62	19990	201415	11319	6	751	162
8	2	5	JU362	pos-1	20100908	F	12	c	4	roy	6	61	28062	77433	11183	5	315	160
13	0	8	ED3042	ztf-1	20100908	G	1	c	4	roy	6	73	22320	218108	6207	8	846	89
10	0	7	ED3042	cyb-2.1	20100908	G	2	c	4	roy	6	74	21966	193421	11316	5	734	162
9	1	7	ED3042	fat-2	20100908	G	3	c	4	roy	6	75	38554	144546	7882	10	610	113
13	0	7	ED3042	ceh-18	20100908	G	4	c	4	roy	6	76	21520	197801	13117	7	765	187
15	1	6	ED3042	mom-2	20100908	G	5	c	4	roy	6	77	34136	123422	12161	10	491	174
5	1	7	ED3042	rpn-12	20100908	G	6	c	4	roy	6	78	24746	149844	8563	6	542	122
8	5	6	ED3042	rpn-9	20100908	G	7	c	4	roy	6	79	23106	125503	17557	6	463	251
21	1	7	ED3042	rpn-10	20100908	G	8	c	4	roy	6	80	32599	173592	10228	11	695	146
17	2	5	ED3042	mel-32	20100908	G	9	c	4	roy	6	81	39009	106838	14409	11	466	206
9	8	2	ED3042	lag-1	20100908	G	10	c	4	roy	6	82	29003	33954	24787	10	156	354
14	0	8	ED3042	empty	20100908	G	11	c	4	roy	6	83	22477	201990	12347	8	773	176
10	8	3	ED3042	pos-1	20100908	G	12	c	4	roy	6	84	29328	54359	19240	5	209	275
13	0	9	ED3073	ztf-1	20100908	H	1	c	4	roy	6	96	24239	233924	11000	8	885	157
9	1	8	ED3073	cyb-2.1	20100908	H	2	c	4	roy	6	95	29493	189096	6984	7	706	100
11	2	7	ED3073	fat-2	20100908	H	3	c	4	roy	6	94	20211	135593	13639	7	599	195
9	1	8	ED3073	ceh-18	20100908	H	4	c	4	roy	6	93	17473	210287	15219	7	772	217
7	2	6	ED3073	mom-2	20100908	H	5	c	4	roy	6	92	23036	127532	13410	6	480	192
13	1	7	ED3073	rpn-12	20100908	H	6	c	4	roy	6	91	20487	199701	10479	6	771	150
12	1	7	ED3073	rpn-9	20100908	H	7	c	4	roy	6	90	30321	159175	11386	8	662	163
8	0	7	ED3073	rpn-10	20100908	H	8	c	4	roy	6	89	18149	184896	11160	5	706	159
14	2	5	ED3073	mel-32	20100908	H	9	c	4	roy	6	88	18871	100038	13804	6	405	197
15	2	2	ED3073	lag-1	20100908	H	10	c	4	roy	6	87	29442	39858	10766	11	188	154
8	0	8	ED3073	empty	20100908	H	11	c	4	roy	6	86	24138	184123	7460	8	725	107
11	8	1	ED3073	pos-1	20100908	H	12	c	4	roy	6	85	28715	24912	29979	9	106	428
12	0	7	JU258	ztf-1	20100908	A	1	c	4	roy	7	1	19254	179191	19800	6	710	283
15	0	8	JU258	cyb-2.1	20100908	A	2	c	4	roy	7	2	23220	170449	17907	8	699	256
10	0	7	JU258	fat-2	20100908	A	3	c	4	roy	7	3	18424	143071	10070	6	638	144
11	0	7	JU258	ceh-18	20100908	A	4	c	4	roy	7	4	21143	161433	15518	8	647	222
17	2	5	JU258	mom-2	20100908	A	5	c	4	roy	7	5	35596	83891	15421	9	364	220
8	1	7	JU258	rpn-12	20100908	A	6	c	4	roy	7	6	16327	168601	11659	6	643	167
13	1	7	JU258	rpn-9	20100908	A	7	c	4	roy	7	7	18585	138531	21525	5	583	308
11	1	7	JU258	rpn-10	20100908	A	8	c	4	roy	7	8	24767	152310	16758	5	608	239
14	1	5	JU258	mel-32	20100908	A	9	c	4	roy	7	9	26635	106589	22445	9	477	321
8	8	1	JU258	lag-1	20100908	A	10	c	4	roy	7	10	34766	20252	29704	10	109	424
15	1	7	JU258	empty	20100908	A	11	c	4	roy	7	11	18352	167486	28419	3	682	406
17	3	1	JU258	pos-1	20100908	A	12	c	4	roy	7	12	44183	36800	18592	14	142	266
9	0	7	PS2025	ztf-1	20100908	B	1	c	4	roy	7	24	21114	157040	10095	6	676	144
5	1	6	PS2025	cyb-2.1	20100908	B	2	c	4	roy	7	23	16065	164402	11617	2	623	166
6	0	6	PS2025	fat-2	20100908	B	3	c	4	roy	7	22	21539	115664	16070	6	528	230
12	0	7	PS2025	ceh-18	20100908	B	4	c	4	roy	7	21	19028	143908	15374	4	612	220
12	1	5	PS2025	mom-2	20100908	B	5	c	4	roy	7	20	27688	88615	9242	10	384	132
5	1	6	PS2025	rpn-12	20100908	B	6	c	4	roy	7	19	25516	141250	14498	6	584	207
13	1	6	PS2025	rpn-9	20100908	B	7	c	4	roy	7	18	28329	100537	12226	9	450	175
6	1	6	PS2025	rpn-10	20100908	B	8	c	4	roy	7	17	16339	124003	12620	2	507	180
5	2	3	PS2025	mel-32	20100908	B	9	c	4	roy	7	16	30663	66377	17077	3	258	244
12	1	3	PS2025	lag-1	20100908	B	10	c	4	roy	7	15	27239	43391	18332	9	231	262
9	0	7	PS2025	empty	20100908	B	11	c	4	roy	7	14	15291	206469	9617	5	791	137
6	7	1	PS2025	pos-1	20100908	B	12	c	4	roy	7	13	24634	16373	38421	6	75	549
9	1	5	MY21	ztf-1	20100908	C	1	c	4	roy	7	25	24616	109929	6439	6	475	92
6	0	3	MY21	cyb-2.1	20100908	C	2	c	4	roy	7	26	18629	70985	8184	5	286	117
13	1	4	MY21	fat-2	20100908	C	3	c	4	roy	7	27	39189	68925	12032	11	323	172
9	1	4	MY21	ceh-18	20100908	C	4	c	4	roy	7	28	25275	80254	7587	7	322	108
6	1	3	MY21	mom-2	20100908	C	5	c	4	roy	7	29	24467	49218	6871	5	194	98
12	0	5	MY21	rpn-12	20100908	C	6	c	4	roy	7	30	24790	90641	5379	8	383	77
12	1	1	MY21	rpn-9	20100908	C	7	c	4	roy	7	31	36372	93029	9089	10	394	130
6	1	6	MY21	rpn-10	20100908	C	8	c	4	roy	7	32	26813	115620	11045	5	467	158
9	1	4	MY21	mel-32	20100908	C	9	c	4	roy	7	33	31281	64813	8571	8	288	122
5	2	2	MY21	lag-1	20100908	C	10	c	4	roy	7	34	23522	31558	10987	3	129	157
19	1	7	MY21	empty	20100908	C	11	c	4	roy	7	35	43413	130831	10646	13	534	152
10	2	1	MY21	pos-1	20100908	C	12	c	4	roy	7	36	24022	12350	16244	8	57	232
6	1	7	N2	ztf-1	20100908	D	1	c	4	roy	7	48	11407	156374	17945	2	599	256
4	1	6	N2	cyb-2.1	20100908	D	2	c	4	roy	7	47	15510	134418	14312	3	485	204
8	1	6	N2	fat-2	20100908	D	3	c	4	roy	7	46	25098	119259	10692	7	530	153
10	0	7	N2	ceh-18	20100908	D	4	c	4	roy	7	45	23364	154006	9697	8	645	139
6	2	5	N2	mom-2	20100908	D	5	c	4	roy	7	44	22416	87416	7691	6	334	110
10	0	6	N2	rpn-12	20100908	D	6	c	4	roy	7	43	24442	129026	7842	8	507	112
3	1	5	N2	rpn-9	20100908	D	7	c	4	roy	7	42	29805	96731	17532	6	365	250
11	0	7	N2	rpn-10	20100908	D	8	c	4	roy	7	41	21993	135322	6610	6	542	94
6	5	4	N2	mel-32	20100908	D	9	c	4	roy	7	40	20434	61302	18482	2	225	264
6	7	1	N2	lag-1	20100908	D	10	c	4	roy	7	39	33107	14252	19222	9	81	275
13	0	7	N2	empty	20100908	D	11	c	4	roy	7	38	25859	149021	6404	10	590	91
3	9	1	N2	pos-1	20100908	D	12	c	4	roy	7	37	11985	6826	32218	5	42	460
6	1	7	ED3021	ztf-1	20100908	E	1	c	4	roy	7	49	20024	181921	13157	5	711	188
12	0	7	ED3021	cyb-2.1	20100908	E	2	c	4	roy	7	50	23892	166355	10453	5	670	149
8	0	7	ED3021	fat-2	20100908	E	3	c	4	roy	7	51	20480	114037	9678	8	556	138
11	1	7	ED3021	ceh-18	20100908	E	4	c	4	roy	7	52	22073	157622	12159	7	682	174
16	1	4	ED3021	mom-2	20100908	E	5	c	4	roy	7	53	34960	80401	7608	13	357	109
9	1	7	ED3021	rpn-12	20100908	E	6	c	4	roy	7	54	19408	152812	9080	6	608	130
2	1	4	ED3021	rpn-9	20100908	E	7	c	4	roy	7	55	29634	54444	11297	9	245	161
6	1	7	ED3021	rpn-10	20100908	E	8	c	4	roy	7	56	19001	141178	10207	4	560	146
7	4	3	ED3021	mel-32	20100908	E	9	c	4	roy	7	57	32640	67331	12066	7	268	172
12	2	1	ED3021	lag-1	20100908	E	10	c	4	roy	7	58	22217	24010	10837	8	126	155
5	1	7	ED3021	empty	20100908	E	11	c	4	roy	7	59	18628	143889	13097	5	561	187
15	5	1	ED3021	pos-1	20100908	E	12	c	4	roy	7	60	38859	15666	22571	12	71	322
9	0	7	JU362	ztf-1	20100908	F	1	c	4	roy	7	72	23502	177130	10515	6	750	150
7	0	7	JU362	cyb-2.1	20100908	F	2	c	4	roy	7	71	21567	172921	10720	7	716	153
11	1	6	JU362	fat-2	20100908	F	3	c	4	roy	7	70	27566	126208	10405	10	591	149
6	1	7	JU362	ceh-18	20100908	F	4	c	4	roy	7	69	17376	158219	10281	3	606	147
8	1	6	JU362	mom-2	20100908	F	5	c	4	roy	7	68	20752	145046	6474	5	591	92
7	1	7	JU362	rpn-12	20100908	F	6	c	4	roy	7	67	22722	166766	13131	4	635	188
13	1	7	JU362	rpn-9	20100908	F	7	c	4	roy	7	66	29947	143405	9410	9	599	134
8	1	7	JU362	rpn-10	20100908	F	8	c	4	roy	7	65	22554	127646	9719	6	521	139
10	1	4	JU362	mel-32	20100908	F	9	c	4	roy	7	64	21125	96818	10475	5	403	150
15	1	3	JU362	lag-1	20100908	F	10	c	4	roy	7	63	30594	59880	8992	9	308	128
5	0	7	JU362	empty	20100908	F	11	c	4	roy	7	62	24220	150248	12104	3	604	173
8	3	4	JU362	pos-1	20100908	F	12	c	4	roy	7	61	23256	65598	15779	6	256	225
15	0	8	ED3042	ztf-1	20100908	G	1	c	4	roy	7	73	23636	217716	12591	8	835	180
9	0	7	ED3042	cyb-2.1	20100908	G	2	c	4	roy	7	74	20186	188551	10143	5	753	145
9	1	6	ED3042	fat-2	20100908	G	3	c	4	roy	7	75	30364	151456	10922	5	663	156
13	0	7	ED3042	ceh-18	20100908	G	4	c	4	roy	7	76	26603	204105	8634	7	788	123
8	1	7	ED3042	mom-2	20100908	G	5	c	4	roy	7	77	18704	144107	11843	4	515	169
11	0	7	ED3042	rpn-12	20100908	G	6	c	4	roy	7	78	23991	167523	8939	7	637	128
9	3	6	ED3042	rpn-9	20100908	G	7	c	4	roy	7	79	28689	102993	16665	6	455	238
15	1	7	ED3042	rpn-10	20100908	G	8	c	4	roy	7	80	25079	155475	7454	8	606	106
17	1	5	ED3042	mel-32	20100908	G	9	c	4	roy	7	81	29435	112893	8286	10	483	118
8	7	1	ED3042	lag-1	20100908	G	10	c	4	roy	7	82	24435	28135	20049	8	140	286
13	1	8	ED3042	empty	20100908	G	11	c	4	roy	7	83	25319	191196	17240	8	738	246
11	9	3	ED3042	pos-1	20100908	G	12	c	4	roy	7	84	30291	50207	30863	6	218	441
6	1	8	ED3073	ztf-1	20100908	H	1	c	4	roy	7	96	15089	199719	15609	3	769	223
8	0	7	ED3073	cyb-2.1	20100908	H	2	c	4	roy	7	95	21876	184643	7854	6	730	112
15	1	7	ED3073	fat-2	20100908	H	3	c	4	roy	7	94	20098	168732	12799	8	726	183
8	0	7	ED3073	ceh-18	20100908	H	4	c	4	roy	7	93	21467	203565	16815	7	737	240
13	1	6	ED3073	mom-2	20100908	H	5	c	4	roy	7	92	21075	123460	10428	8	506	149
8	1	8	ED3073	rpn-12	20100908	H	6	c	4	roy	7	91	26078	184829	12190	8	699	174
14	2	7	ED3073	rpn-9	20100908	H	7	c	4	roy	7	90	31450	149726	9897	8	619	141
9	1	9	ED3073	rpn-10	20100908	H	8	c	4	roy	7	89	15929	189243	12448	5	720	178
11	5	4	ED3073	mel-32	20100908	H	9	c	4	roy	7	88	27244	72562	22096	7	283	316
6	7	1	ED3073	lag-1	20100908	H	10	c	4	roy	7	87	28510	24211	20835	7	118	298
8	0	9	ED3073	empty	20100908	H	11	c	4	roy	7	86	13594	191436	9944	5	768	142
16	8	1	ED3073	pos-1	20100908	H	12	c	4	roy	7	85	28354	15019	31081	8	78	444
9	0	7	JU258	ztf-1	20100908	A	1	c	4	roy	8	1	17996	177338	12628	7	718	180
11	1	7	JU258	cyb-2.1	20100908	A	2	c	4	roy	8	2	24379	180253	10380	9	720	148
9	1	6	JU258	fat-2	20100908	A	3	c	4	roy	8	3	6881	142253	7174	3	642	102
16	0	7	JU258	ceh-18	20100908	A	4	c	4	roy	8	4	22790	146226	6298	8	605	90
15	1	6	JU258	mom-2	20100908	A	5	c	4	roy	8	5	33382	87462	12815	10	379	183
14	1	7	JU258	rpn-12	20100908	A	6	c	4	roy	8	6	23237	150177	9333	9	611	133
10	1	7	JU258	rpn-9	20100908	A	7	c	4	roy	8	7	20408	129622	13119	7	539	187
7	1	7	JU258	rpn-10	20100908	A	8	c	4	roy	8	8	22537	136598	12824	5	538	183
9	3	5	JU258	mel-32	20100908	A	9	c	4	roy	8	9	26184	77817	14107	9	299	202
13	2	1	JU258	lag-1	20100908	A	10	c	4	roy	8	10	27438	21306	13045	9	115	186
10	1	8	JU258	empty	20100908	A	11	c	4	roy	8	11	21492	194968	9607	7	773	137
14	5	2	JU258	pos-1	20100908	A	12	c	4	roy	8	12	45007	44305	30554	11	158	436
5	2	6	PS2025	ztf-1	20100908	B	1	c	4	roy	8	24	24412	135928	14341	5	550	205
6	0	7	PS2025	cyb-2.1	20100908	B	2	c	4	roy	8	23	19905	145669	12597	5	596	180
9	1	6	PS2025	fat-2	20100908	B	3	c	4	roy	8	22	15794	123552	9417	6	583	135
9	1	7	PS2025	ceh-18	20100908	B	4	c	4	roy	8	21	22425	140084	9323	7	584	133
10	2	5	PS2025	mom-2	20100908	B	5	c	4	roy	8	20	21381	100030	13989	7	433	200
9	0	7	PS2025	rpn-12	20100908	B	6	c	4	roy	8	19	29283	158206	6079	9	646	87
7	1	6	PS2025	rpn-9	20100908	B	7	c	4	roy	8	18	24546	95989	13599	5	404	194
7	1	6	PS2025	rpn-10	20100908	B	8	c	4	roy	8	17	26040	118358	11691	6	451	167
9	2	4	PS2025	mel-32	20100908	B	9	c	4	roy	8	16	24269	63497	9471	8	279	135
10	2	3	PS2025	lag-1	20100908	B	10	c	4	roy	8	15	24356	40968	8081	8	211	115
13	1	8	PS2025	empty	20100908	B	11	c	4	roy	8	14	27290	160622	9932	10	684	142
8	8	1	PS2025	pos-1	20100908	B	12	c	4	roy	8	13	20267	16878	23838	4	79	341
7	0	5	MY21	ztf-1	20100908	C	1	c	4	roy	8	25	23645	83433	7981	5	334	114
9	1	5	MY21	cyb-2.1	20100908	C	2	c	4	roy	8	26	22361	106551	7982	6	439	114
13	1	5	MY21	fat-2	20100908	C	3	c	4	roy	8	27	12470	99684	15293	5	466	218
15	1	5	MY21	ceh-18	20100908	C	4	c	4	roy	8	28	26354	95610	6297	6	440	90
19	1	3	MY21	mom-2	20100908	C	5	c	4	roy	8	29	31964	53996	6153	11	230	88
13	0	5	MY21	rpn-12	20100908	C	6	c	4	roy	8	30	31958	100183	3683	11	421	53
5	1	7	MY21	rpn-9	20100908	C	7	c	4	roy	8	31	25744	123320	5472	6	508	78
9	1	5	MY21	rpn-10	20100908	C	8	c	4	roy	8	32	23172	81444	6018	7	328	86
10	1	3	MY21	mel-32	20100908	C	9	c	4	roy	8	33	31376	51297	11450	6	199	164
4	1	2	MY21	lag-1	20100908	C	10	c	4	roy	8	34	21713	30493	7112	3	122	102
8	1	5	MY21	empty	20100908	C	11	c	4	roy	8	35	17894	96677	5900	3	397	84
12	2	1	MY21	pos-1	20100908	C	12	c	4	roy	8	36	14579	21963	11220	5	75	160
15	1	7	N2	ztf-1	20100908	D	1	c	4	roy	8	48	20998	174442	15159	8	720	217
7	1	6	N2	cyb-2.1	20100908	D	2	c	4	roy	8	47	21792	144501	6724	6	553	96
11	1	6	N2	fat-2	20100908	D	3	c	4	roy	8	46	19235	146799	10324	5	601	147
7	1	6	N2	ceh-18	20100908	D	4	c	4	roy	8	45	15483	130451	6423	6	512	92
9	1	4	N2	mom-2	20100908	D	5	c	4	roy	8	44	22831	74888	9391	6	300	134
7	0	6	N2	rpn-12	20100908	D	6	c	4	roy	8	43	20434	135991	9093	7	517	130
10	0	6	N2	rpn-9	20100908	D	7	c	4	roy	8	42	30868	128934	10233	9	497	146
9	1	7	N2	rpn-10	20100908	D	8	c	4	roy	8	41	21635	152797	6607	5	580	94
11	1	4	N2	mel-32	20100908	D	9	c	4	roy	8	40	26494	61744	7100	6	271	101
7	5	1	N2	lag-1	20100908	D	10	c	4	roy	8	39	18203	13231	19184	5	78	274
11	0	6	N2	empty	20100908	D	11	c	4	roy	8	38	26535	154483	4695	9	601	67
7	9	0	N2	pos-1	20100908	D	12	c	4	roy	8	37	20031	14921	34423	7	55	492
6	0	7	ED3021	ztf-1	20100908	E	1	c	4	roy	8	49	18976	178534	11125	4	674	159
12	1	6	ED3021	cyb-2.1	20100908	E	2	c	4	roy	8	50	24624	131568	10440	7	537	149
13	2	6	ED3021	fat-2	20100908	E	3	c	4	roy	8	51	30925	107189	13473	11	518	192
10	1	7	ED3021	ceh-18	20100908	E	4	c	4	roy	8	52	24721	165361	7935	7	682	113
4	1	5	ED3021	mom-2	20100908	E	5	c	4	roy	8	53	21958	92680	5807	3	377	83
4	1	5	ED3021	rpn-12	20100908	E	6	c	4	roy	8	54	15118	123615	4937	4	495	71
12	1	6	ED3021	rpn-9	20100908	E	7	c	4	roy	8	55	26437	138163	10518	10	593	150
15	1	7	ED3021	rpn-10	20100908	E	8	c	4	roy	8	56	25412	158494	9834	9	658	140
6	6	3	ED3021	mel-32	20100908	E	9	c	4	roy	8	57	23411	61464	22675	6	217	324
7	5	1	ED3021	lag-1	20100908	E	10	c	4	roy	8	58	27781	15826	14644	6	70	209
9	0	7	ED3021	empty	20100908	E	11	c	4	roy	8	59	16551	173569	9602	4	674	137
7	9	1	ED3021	pos-1	20100908	E	12	c	4	roy	8	60	17782	13070	31187	8	52	446
5	1	7	JU362	ztf-1	20100908	F	1	c	4	roy	8	72	17129	159759	11721	3	569	167
9	1	7	JU362	cyb-2.1	20100908	F	2	c	4	roy	8	71	22054	178590	9304	5	704	133
10	1	6	JU362	fat-2	20100908	F	3	c	4	roy	8	70	27804	139144	10565	7	638	151
13	1	7	JU362	ceh-18	20100908	F	4	c	4	roy	8	69	17955	163714	7165	5	661	102
9	0	6	JU362	mom-2	20100908	F	5	c	4	roy	8	68	11909	142318	5947	3	553	85
11	0	7	JU362	rpn-12	20100908	F	6	c	4	roy	8	67	28565	184635	8777	9	698	125
6	2	7	JU362	rpn-9	20100908	F	7	c	4	roy	8	66	28917	141890	15366	7	559	220
9	0	7	JU362	rpn-10	20100908	F	8	c	4	roy	8	65	21906	152277	11075	5	617	158
14	1	7	JU362	mel-32	20100908	F	9	c	4	roy	8	64	23751	145213	9093	8	625	130
13	2	4	JU362	lag-1	20100908	F	10	c	4	roy	8	63	23634	61665	9011	9	295	129
10	0	8	JU362	empty	20100908	F	11	c	4	roy	8	62	21140	187409	7857	6	725	112
10	4	3	JU362	pos-1	20100908	F	12	c	4	roy	8	61	19973	57266	13317	4	216	190
15	1	9	ED3042	ztf-1	20100908	G	1	c	4	roy	8	73	25333	205649	12116	6	822	173
7	1	7	ED3042	cyb-2.1	20100908	G	2	c	4	roy	8	74	25480	197274	11635	8	728	166
11	1	7	ED3042	fat-2	20100908	G	3	c	4	roy	8	75	29108	165786	12358	9	704	177
14	0	8	ED3042	ceh-18	20100908	G	4	c	4	roy	8	76	22982	189521	10679	7	747	153
17	1	5	ED3042	mom-2	20100908	G	5	c	4	roy	8	77	26864	104245	9377	11	438	134
9	1	8	ED3042	rpn-12	20100908	G	6	c	4	roy	8	78	25275	182292	10891	7	673	156
7	3	5	ED3042	rpn-9	20100908	G	7	c	4	roy	8	79	32566	105561	21189	6	420	303
9	1	7	ED3042	rpn-10	20100908	G	8	c	4	roy	8	80	27044	168353	16187	8	651	231
8	8	4	ED3042	mel-32	20100908	G	9	c	4	roy	8	81	30481	68853	19339	7	258	276
9	5	2	ED3042	lag-1	20100908	G	10	c	4	roy	8	82	25425	35333	24910	10	176	356
15	1	8	ED3042	empty	20100908	G	11	c	4	roy	8	83	24367	193651	10024	7	748	143
11	9	2	ED3042	pos-1	20100908	G	12	c	4	roy	8	84	31057	27947	28804	7	135	411
12	0	9	ED3073	ztf-1	20100908	H	1	c	4	roy	8	96	16404	210593	10451	5	824	149
8	1	7	ED3073	cyb-2.1	20100908	H	2	c	4	roy	8	95	24615	190778	10970	6	757	157
8	2	6	ED3073	fat-2	20100908	H	3	c	4	roy	8	94	17851	129657	13492	5	573	193
13	0	9	ED3073	ceh-18	20100908	H	4	c	4	roy	8	93	29604	214314	12264	10	819	175
13	1	5	ED3073	mom-2	20100908	H	5	c	4	roy	8	92	21071	104821	11035	7	397	158
12	0	7	ED3073	rpn-12	20100908	H	6	c	4	roy	8	91	24189	178994	8573	5	707	122
7	1	7	ED3073	rpn-9	20100908	H	7	c	4	roy	8	90	24987	162818	8411	6	632	120
9	1	8	ED3073	rpn-10	20100908	H	8	c	4	roy	8	89	22319	195668	13497	6	747	193
8	5	4	ED3073	mel-32	20100908	H	9	c	4	roy	8	88	20263	63660	16288	5	225	233
11	2	1	ED3073	lag-1	20100908	H	10	c	4	roy	8	87	31812	24487	12249	9	121	175
5	1	7	ED3073	empty	20100908	H	11	c	4	roy	8	86	16385	170981	9992	5	667	143
14	7	1	ED3073	pos-1	20100908	H	12	c	4	roy	8	85	22689	20238	28781	7	82	411
13	2	8	N2	empty	20101110	A	1	a	1	car	1	1	31868	180542	8275	10	732	118
NA	NA	NA	N2	tba-2	20101110	A	2	a	1	car	1	2	NA	NA	NA	NA	NA	NA
10	7	0	N2	pos-1	20101110	A	3	a	1	car	1	3	31413	3399	27412	9	11	392
7	7	0	N2	sur-6	20101110	A	4	a	1	car	1	4	30456	1031	23566	10	6	337
6	8	0	N2	car-1	20101110	A	5	a	1	car	1	5	22592	1628	29031	6	10	415
15	6	0	N2	mex-3	20101110	A	6	a	1	car	1	6	20239	2992	27918	8	7	399
6	7	0	N2	mel-26	20101110	A	7	a	1	car	1	7	15564	4068	12875	5	18	184
7	6	1	N2	mel-28	20101110	A	8	a	1	car	1	8	21174	3915	22921	10	20	327
10	3	1	N2	par-1	20101110	A	9	a	1	car	1	9	28373	2258	7227	8	8	103
9	8	2	N2	par-2	20101110	A	10	a	1	car	1	10	43186	25758	20346	12	114	291
7	7	1	N2	par-3	20101110	A	11	a	1	car	1	11	36423	4193	26062	12	18	372
8	7	5	N2	mom-2	20101110	A	12	a	1	car	1	12	27983	46268	23247	6	194	332
16	2	9	EG4347	empty	20101110	B	1	a	1	car	1	24	37822	232688	13607	10	907	194
NA	NA	NA	EG4347	tba-2	20101110	B	2	a	1	car	1	23	NA	NA	NA	NA	NA	NA
5	7	0	EG4347	pos-1	20101110	B	3	a	1	car	1	22	21283	1363	33280	5	5	475
2	4	1	EG4347	sur-6	20101110	B	4	a	1	car	1	21	11498	3195	10322	3	8	147
7	8	1	EG4347	car-1	20101110	B	5	a	1	car	1	20	25978	1778	28397	7	8	406
10	7	0	EG4347	mex-3	20101110	B	6	a	1	car	1	19	35844	1081	22426	12	4	320
8	7	1	EG4347	mel-26	20101110	B	7	a	1	car	1	18	27625	2261	27492	9	14	393
12	3	6	EG4347	mel-28	20101110	B	8	a	1	car	1	17	29176	78535	15151	9	329	216
10	3	1	EG4347	par-1	20101110	B	9	a	1	car	1	16	34226	20986	11956	8	65	171
8	8	1	EG4347	par-2	20101110	B	10	a	1	car	1	15	41073	12192	31275	7	34	447
9	4	6	EG4347	par-3	20101110	B	11	a	1	car	1	14	29946	110457	15031	7	428	215
13	3	6	EG4347	mom-2	20101110	B	12	a	1	car	1	13	37281	121350	15192	11	468	217
9	3	8	JU371	empty	20101110	C	1	a	1	car	1	25	26401	183796	11231	9	714	160
NA	NA	NA	JU371	tba-2	20101110	C	2	a	1	car	1	26	NA	NA	NA	NA	NA	NA
14	5	1	JU371	pos-1	20101110	C	3	a	1	car	1	27	39318	7277	13734	15	24	196
9	8	1	JU371	sur-6	20101110	C	4	a	1	car	1	28	36181	5313	22223	8	22	317
8	5	1	JU371	car-1	20101110	C	5	a	1	car	1	29	35713	3351	20101	10	11	287
12	6	0	JU371	mex-3	20101110	C	6	a	1	car	1	30	42047	1291	19439	14	6	278
8	8	1	JU371	mel-26	20101110	C	7	a	1	car	1	31	30055	2417	22428	10	11	320
8	7	1	JU371	mel-28	20101110	C	8	a	1	car	1	32	29288	6677	22650	6	27	324
7	2	1	JU371	par-1	20101110	C	9	a	1	car	1	33	37858	15080	6179	7	41	88
9	7	5	JU371	par-2	20101110	C	10	a	1	car	1	34	38399	55960	27511	8	227	393
11	2	3	JU371	par-3	20101110	C	11	a	1	car	1	35	30681	25214	8037	8	93	115
12	3	7	JU371	mom-2	20101110	C	12	a	1	car	1	36	33307	115363	16993	10	461	243
7	1	8	EG4945	empty	20101110	D	1	a	1	car	1	48	21155	185819	10216	7	770	146
NA	NA	NA	EG4945	tba-2	20101110	D	2	a	1	car	1	47	NA	NA	NA	NA	NA	NA
9	5	1	EG4945	pos-1	20101110	D	3	a	1	car	1	46	22537	13119	31421	6	47	449
14	3	2	EG4945	sur-6	20101110	D	4	a	1	car	1	45	38407	21129	15925	11	97	228
16	4	2	EG4945	car-1	20101110	D	5	a	1	car	1	44	50084	19157	14511	16	101	207
14	7	0	EG4945	mex-3	20101110	D	6	a	1	car	1	43	44982	1220	17748	12	5	254
8	7	1	EG4945	mel-26	20101110	D	7	a	1	car	1	42	30409	3626	23345	10	18	334
11	3	7	EG4945	mel-28	20101110	D	8	a	1	car	1	41	19652	78439	14012	8	379	200
8	4	3	EG4945	par-1	20101110	D	9	a	1	car	1	40	38810	36557	10997	8	95	157
4	7	2	EG4945	par-2	20101110	D	10	a	1	car	1	39	30747	17446	22770	5	48	325
5	3	6	EG4945	par-3	20101110	D	11	a	1	car	1	38	17752	84416	5353	4	352	76
10	3	7	EG4945	mom-2	20101110	D	12	a	1	car	1	37	24421	120945	13156	7	518	188
14	1	8	LKC34	empty	20101110	E	1	a	1	car	1	49	29889	168573	6872	10	722	98
NA	NA	NA	LKC34	tba-2	20101110	E	2	a	1	car	1	50	NA	NA	NA	NA	NA	NA
15	3	1	LKC34	pos-1	20101110	E	3	a	1	car	1	51	40423	11054	15592	13	57	223
12	3	7	LKC34	sur-6	20101110	E	4	a	1	car	1	52	36830	79639	11704	11	338	167
14	2	7	LKC34	car-1	20101110	E	5	a	1	car	1	53	43041	120279	7126	13	483	102
15	4	1	LKC34	mex-3	20101110	E	6	a	1	car	1	54	46722	11511	14274	12	61	204
11	5	1	LKC34	mel-26	20101110	E	7	a	1	car	1	55	36504	9472	11214	8	34	160
11	1	8	LKC34	mel-28	20101110	E	8	a	1	car	1	56	24117	120725	9847	8	508	141
8	1	4	LKC34	par-1	20101110	E	9	a	1	car	1	57	29423	57235	10698	6	175	153
11	1	9	LKC34	par-2	20101110	E	10	a	1	car	1	58	24160	138327	9978	7	597	143
15	2	7	LKC34	par-3	20101110	E	11	a	1	car	1	59	28244	77064	12218	9	336	175
12	2	7	LKC34	mom-2	20101110	E	12	a	1	car	1	60	23866	121684	12402	7	494	177
15	1	8	JU1088	empty	20101110	F	1	a	1	car	1	72	31071	183092	6108	10	718	87
NA	NA	NA	JU1088	tba-2	20101110	F	2	a	1	car	1	71	NA	NA	NA	NA	NA	NA
5	7	0	JU1088	pos-1	20101110	F	3	a	1	car	1	70	17112	1037	28791	7	6	411
7	7	1	JU1088	sur-6	20101110	F	4	a	1	car	1	69	36054	2640	25263	10	8	361
14	4	1	JU1088	car-1	20101110	F	5	a	1	car	1	68	46121	5365	17715	14	30	253
12	7	0	JU1088	mex-3	20101110	F	6	a	1	car	1	67	33838	948	27782	15	5	397
13	7	1	JU1088	mel-26	20101110	F	7	a	1	car	1	66	37433	5023	21554	13	20	308
10	4	1	JU1088	mel-28	20101110	F	8	a	1	car	1	65	29957	5604	7939	7	21	113
9	5	1	JU1088	par-1	20101110	F	9	a	1	car	1	64	39277	3284	16421	12	10	235
9	4	4	JU1088	par-2	20101110	F	10	a	1	car	1	63	24758	49604	20782	6	171	297
18	3	2	JU1088	par-3	20101110	F	11	a	1	car	1	62	51275	21313	9153	18	101	131
14	3	6	JU1088	mom-2	20101110	F	12	a	1	car	1	61	30924	92282	11589	7	391	166
15	2	9	EG4348	empty	20101110	G	1	a	1	car	1	73	27454	198089	12592	7	745	180
NA	NA	NA	EG4348	tba-2	20101110	G	2	a	1	car	1	74	NA	NA	NA	NA	NA	NA
16	4	0	EG4348	pos-1	20101110	G	3	a	1	car	1	75	33894	3912	12808	12	15	183
11	7	1	EG4348	sur-6	20101110	G	4	a	1	car	1	76	33478	4900	18697	13	19	267
13	3	1	EG4348	car-1	20101110	G	5	a	1	car	1	77	33237	8636	11343	9	50	162
13	7	0	EG4348	mex-3	20101110	G	6	a	1	car	1	78	40591	1287	16148	16	7	231
12	7	1	EG4348	mel-26	20101110	G	7	a	1	car	1	79	42398	7308	20026	10	34	286
12	3	2	EG4348	mel-28	20101110	G	8	a	1	car	1	80	31993	16207	8205	7	66	117
9	6	1	EG4348	par-1	20101110	G	9	a	1	car	1	81	31732	2400	15199	9	10	217
23	4	6	EG4348	par-2	20101110	G	10	a	1	car	1	82	47153	40201	19374	18	200	277
14	3	1	EG4348	par-3	20101110	G	11	a	1	car	1	83	32211	6645	10978	11	30	157
15	3	4	EG4348	mom-2	20101110	G	12	a	1	car	1	84	35973	42659	12653	11	176	181
6	2	7	JU1172	empty	20101110	H	1	a	1	car	1	96	23853	178370	17179	5	624	245
NA	NA	NA	JU1172	tba-2	20101110	H	2	a	1	car	1	95	NA	NA	NA	NA	NA	NA
11	7	4	JU1172	pos-1	20101110	H	3	a	1	car	1	94	39447	60025	26396	11	218	377
12	4	7	JU1172	sur-6	20101110	H	4	a	1	car	1	93	36135	86318	12767	11	366	182
6	8	2	JU1172	car-1	20101110	H	5	a	1	car	1	92	20126	36395	23634	4	112	338
NA	NA	NA	JU1172	mex-3	20101110	H	6	a	1	car	1	91	NA	NA	NA	NA	NA	NA
14	9	1	JU1172	mel-26	20101110	H	7	a	1	car	1	90	39910	6049	31511	15	27	450
17	4	6	JU1172	mel-28	20101110	H	8	a	1	car	1	89	41098	55180	14413	13	250	206
13	3	4	JU1172	par-1	20101110	H	9	a	1	car	1	88	36067	37046	10383	10	146	148
14	5	6	JU1172	par-2	20101110	H	10	a	1	car	1	87	33598	72477	21721	10	311	310
8	2	7	JU1172	par-3	20101110	H	11	a	1	car	1	86	27092	119347	10489	8	457	150
10	2	8	JU1172	mom-2	20101110	H	12	a	1	car	1	85	30493	193096	11074	8	727	158
8	2	7	N2	empty	20101110	A	1	a	1	car	2	1	28113	155389	8173	7	610	117
NA	NA	NA	N2	tba-2	20101110	A	2	a	1	car	2	2	NA	NA	NA	NA	NA	NA
11	5	0	N2	pos-1	20101110	A	3	a	1	car	2	3	31616	4059	15577	13	17	223
9	7	1	N2	sur-6	20101110	A	4	a	1	car	2	4	21803	7759	21653	7	35	309
14	4	0	N2	car-1	20101110	A	5	a	1	car	2	5	31542	2205	15652	13	10	224
7	8	0	N2	mex-3	20101110	A	6	a	1	car	2	6	27468	1963	27545	8	11	394
8	9	1	N2	mel-26	20101110	A	7	a	1	car	2	7	14713	6210	40973	5	31	585
9	8	1	N2	mel-28	20101110	A	8	a	1	car	2	8	25733	2489	29079	9	11	415
9	1	1	N2	par-1	20101110	A	9	a	1	car	2	9	33046	4200	7030	12	16	100
6	9	1	N2	par-2	20101110	A	10	a	1	car	2	10	21454	13342	29317	4	50	419
6	8	1	N2	par-3	20101110	A	11	a	1	car	2	11	22475	10186	21641	6	34	309
12	4	6	N2	mom-2	20101110	A	12	a	1	car	2	12	21051	51420	15028	8	223	215
8	2	9	EG4347	empty	20101110	B	1	a	1	car	2	24	20880	197973	10334	5	757	148
NA	NA	NA	EG4347	tba-2	20101110	B	2	a	1	car	2	23	NA	NA	NA	NA	NA	NA
14	5	1	EG4347	pos-1	20101110	B	3	a	1	car	2	22	29792	5309	14719	12	23	210
8	7	1	EG4347	sur-6	20101110	B	4	a	1	car	2	21	25994	16837	23538	6	54	336
10	6	1	EG4347	car-1	20101110	B	5	a	1	car	2	20	25936	2978	22642	9	16	323
14	5	0	EG4347	mex-3	20101110	B	6	a	1	car	2	19	40710	1049	16529	13	3	236
11	6	1	EG4347	mel-26	20101110	B	7	a	1	car	2	18	28683	2399	20547	9	13	294
7	5	4	EG4347	mel-28	20101110	B	8	a	1	car	2	17	20365	38585	24087	5	151	344
4	1	1	EG4347	par-1	20101110	B	9	a	1	car	2	16	26540	6047	2253	3	36	32
9	8	1	EG4347	par-2	20101110	B	10	a	1	car	2	15	31185	13598	30008	13	35	429
8	3	7	EG4347	par-3	20101110	B	11	a	1	car	2	14	24994	91703	11353	5	365	162
12	3	7	EG4347	mom-2	20101110	B	12	a	1	car	2	13	31467	98317	11837	10	453	169
7	1	8	JU371	empty	20101110	C	1	a	1	car	2	25	20731	170127	8625	6	688	123
NA	NA	NA	JU371	tba-2	20101110	C	2	a	1	car	2	26	NA	NA	NA	NA	NA	NA
7	7	1	JU371	pos-1	20101110	C	3	a	1	car	2	27	31804	12420	25101	6	31	359
8	7	1	JU371	sur-6	20101110	C	4	a	1	car	2	28	43193	1840	20847	13	8	298
5	8	0	JU371	car-1	20101110	C	5	a	1	car	2	29	29415	2016	20909	9	9	299
14	5	0	JU371	mex-3	20101110	C	6	a	1	car	2	30	42056	1344	14665	13	7	210
12	7	1	JU371	mel-26	20101110	C	7	a	1	car	2	31	27872	3869	18491	10	19	264
11	4	1	JU371	mel-28	20101110	C	8	a	1	car	2	32	36783	9382	9268	9	48	132
10	4	1	JU371	par-1	20101110	C	9	a	1	car	2	33	27411	11120	12672	5	28	181
6	6	4	JU371	par-2	20101110	C	10	a	1	car	2	34	17441	48526	27867	6	191	398
12	3	3	JU371	par-3	20101110	C	11	a	1	car	2	35	33324	30383	6492	8	134	93
14	3	6	JU371	mom-2	20101110	C	12	a	1	car	2	36	34412	83507	10725	12	370	153
11	1	9	EG4945	empty	20101110	D	1	a	1	car	2	48	25756	160794	10620	9	681	152
NA	NA	NA	EG4945	tba-2	20101110	D	2	a	1	car	2	47	NA	NA	NA	NA	NA	NA
13	3	4	EG4945	pos-1	20101110	D	3	a	1	car	2	46	32327	21485	13518	9	86	193
11	7	1	EG4945	sur-6	20101110	D	4	a	1	car	2	45	30601	15999	18083	8	64	258
6	7	1	EG4945	car-1	20101110	D	5	a	1	car	2	44	30298	9252	21965	7	31	314
11	7	0	EG4945	mex-3	20101110	D	6	a	1	car	2	43	35792	3021	26554	10	12	379
12	7	1	EG4945	mel-26	20101110	D	7	a	1	car	2	42	36626	6905	21561	14	31	308
13	3	7	EG4945	mel-28	20101110	D	8	a	1	car	2	41	36681	76245	7760	14	354	111
8	4	3	EG4945	par-1	20101110	D	9	a	1	car	2	40	35833	25405	12867	8	80	184
20	3	6	EG4945	par-2	20101110	D	10	a	1	car	2	39	38845	38258	9130	15	185	130
7	1	6	EG4945	par-3	20101110	D	11	a	1	car	2	38	25254	60200	7923	7	257	113
10	1	7	EG4945	mom-2	20101110	D	12	a	1	car	2	37	23878	93051	10052	8	424	144
12	1	8	LKC34	empty	20101110	E	1	a	1	car	2	49	23453	164718	7163	10	681	102
NA	NA	NA	LKC34	tba-2	20101110	E	2	a	1	car	2	50	NA	NA	NA	NA	NA	NA
17	4	2	LKC34	pos-1	20101110	E	3	a	1	car	2	51	39591	19600	17032	12	74	243
22	4	8	LKC34	sur-6	20101110	E	4	a	1	car	2	52	66215	161503	25629	16	603	366
16	2	7	LKC34	car-1	20101110	E	5	a	1	car	2	53	35018	95612	11085	13	416	158
10	7	1	LKC34	mex-3	20101110	E	6	a	1	car	2	54	39535	14301	21142	9	43	302
7	7	1	LKC34	mel-26	20101110	E	7	a	1	car	2	55	34296	5080	22364	10	11	319
14	1	7	LKC34	mel-28	20101110	E	8	a	1	car	2	56	35781	88655	8879	13	389	127
6	1	6	LKC34	par-1	20101110	E	9	a	1	car	2	57	17697	55114	7207	3	169	103
10	1	7	LKC34	par-2	20101110	E	10	a	1	car	2	58	30754	114830	11541	10	506	165
12	1	7	LKC34	par-3	20101110	E	11	a	1	car	2	59	30039	85988	11574	10	351	165
16	2	7	LKC34	mom-2	20101110	E	12	a	1	car	2	60	31564	105059	9370	11	452	134
13	2	9	JU1088	empty	20101110	F	1	a	1	car	2	72	22937	186787	12162	7	737	174
NA	NA	NA	JU1088	tba-2	20101110	F	2	a	1	car	2	71	NA	NA	NA	NA	NA	NA
10	5	0	JU1088	pos-1	20101110	F	3	a	1	car	2	70	26438	1434	18616	9	8	266
7	8	1	JU1088	sur-6	20101110	F	4	a	1	car	2	69	25016	5205	30032	8	16	429
16	4	1	JU1088	car-1	20101110	F	5	a	1	car	2	68	39463	8935	12828	15	30	183
13	7	0	JU1088	mex-3	20101110	F	6	a	1	car	2	67	35346	2130	24083	11	6	344
8	8	1	JU1088	mel-26	20101110	F	7	a	1	car	2	66	25222	3451	32828	11	16	469
9	5	3	JU1088	mel-28	20101110	F	8	a	1	car	2	65	30101	17433	23841	8	77	341
8	6	1	JU1088	par-1	20101110	F	9	a	1	car	2	64	24698	6434	19232	9	15	275
14	6	5	JU1088	par-2	20101110	F	10	a	1	car	2	63	41210	58633	20107	12	208	287
15	4	1	JU1088	par-3	20101110	F	11	a	1	car	2	62	42153	15111	14143	9	77	202
20	2	6	JU1088	mom-2	20101110	F	12	a	1	car	2	61	35288	63880	7221	10	299	103
15	2	8	EG4348	empty	20101110	G	1	a	1	car	2	73	23643	171384	8649	9	685	124
NA	NA	NA	EG4348	tba-2	20101110	G	2	a	1	car	2	74	NA	NA	NA	NA	NA	NA
18	4	1	EG4348	pos-1	20101110	G	3	a	1	car	2	75	28270	5745	12842	13	20	183
10	7	0	EG4348	sur-6	20101110	G	4	a	1	car	2	76	26694	2911	20476	10	12	293
20	3	1	EG4348	car-1	20101110	G	5	a	1	car	2	77	38741	7179	8523	17	46	122
14	6	0	EG4348	mex-3	20101110	G	6	a	1	car	2	78	33912	3058	19172	12	14	274
14	5	1	EG4348	mel-26	20101110	G	7	a	1	car	2	79	39819	4689	17150	12	24	245
11	5	1	EG4348	mel-28	20101110	G	8	a	1	car	2	80	31538	12350	16277	10	59	233
13	3	1	EG4348	par-1	20101110	G	9	a	1	car	2	81	27386	4723	7628	12	16	109
6	7	6	EG4348	par-2	20101110	G	10	a	1	car	2	82	20688	57342	20702	7	238	296
9	5	1	EG4348	par-3	20101110	G	11	a	1	car	2	83	20594	3358	13975	8	14	200
14	4	3	EG4348	mom-2	20101110	G	12	a	1	car	2	84	33344	34185	13676	11	159	195
10	2	9	JU1172	empty	20101110	H	1	a	1	car	2	96	37625	213563	5696	10	824	81
NA	NA	NA	JU1172	tba-2	20101110	H	2	a	1	car	2	95	NA	NA	NA	NA	NA	NA
15	5	4	JU1172	pos-1	20101110	H	3	a	1	car	2	94	23097	36007	16759	8	165	239
6	9	2	JU1172	sur-6	20101110	H	4	a	1	car	2	93	33122	31026	34339	6	113	491
8	5	6	JU1172	car-1	20101110	H	5	a	1	car	2	92	27646	80711	12904	7	299	184
12	9	0	JU1172	mex-3	20101110	H	6	a	1	car	2	91	41295	3387	47029	10	15	672
10	9	1	JU1172	mel-26	20101110	H	7	a	1	car	2	90	22553	8913	47167	6	43	674
13	5	5	JU1172	mel-28	20101110	H	8	a	1	car	2	89	24327	36516	25330	9	151	362
13	6	4	JU1172	par-1	20101110	H	9	a	1	car	2	88	31668	40539	17313	10	139	247
16	5	6	JU1172	par-2	20101110	H	10	a	1	car	2	87	39574	76762	16672	11	327	238
14	3	6	JU1172	par-3	20101110	H	11	a	1	car	2	86	33245	82093	5815	8	359	83
18	3	7	JU1172	mom-2	20101110	H	12	a	1	car	2	85	46077	125227	12179	15	546	174
5	1	6	N2	empty	20101110	A	1	a	1	gre	3	1	28281	107975	9687	4	390	138
NA	NA	NA	N2	tba-2	20101110	A	2	a	1	gre	3	2	NA	NA	NA	NA	NA	NA
12	5	0	N2	pos-1	20101110	A	3	a	1	gre	3	3	27883	4520	20689	10	19	296
5	5	1	N2	sur-6	20101110	A	4	a	1	gre	3	4	24619	5112	16896	12	15	241
6	6	0	N2	car-1	20101110	A	5	a	1	gre	3	5	25922	529	19671	6	2	281
12	6	0	N2	mex-3	20101110	A	6	a	1	gre	3	6	32553	3224	19612	11	11	280
5	7	1	N2	mel-26	20101110	A	7	a	1	gre	3	7	19246	3898	16714	5	15	239
12	4	1	N2	mel-28	20101110	A	8	a	1	gre	3	8	33609	4938	21892	10	26	313
7	1	1	N2	par-1	20101110	A	9	a	1	gre	3	9	17412	8244	13355	3	32	191
18	3	3	N2	par-2	20101110	A	10	a	1	gre	3	10	39915	30845	12861	13	154	184
6	5	0	N2	par-3	20101110	A	11	a	1	gre	3	11	33407	4122	16119	10	15	230
9	3	5	N2	mom-2	20101110	A	12	a	1	gre	3	12	29058	56126	9830	8	227	140
7	1	9	EG4347	empty	20101110	B	1	a	1	gre	3	24	22366	199973	4504	6	781	64
NA	NA	NA	EG4347	tba-2	20101110	B	2	a	1	gre	3	23	NA	NA	NA	NA	NA	NA
9	6	1	EG4347	pos-1	20101110	B	3	a	1	gre	3	22	30288	8077	29843	7	31	426
6	5	1	EG4347	sur-6	20101110	B	4	a	1	gre	3	21	22551	17598	21880	3	48	313
8	4	0	EG4347	car-1	20101110	B	5	a	1	gre	3	20	29384	4338	24275	11	21	347
7	5	0	EG4347	mex-3	20101110	B	6	a	1	gre	3	19	36657	2335	17454	10	7	249
12	5	1	EG4347	mel-26	20101110	B	7	a	1	gre	3	18	37687	6933	19744	12	8	282
3	4	1	EG4347	mel-28	20101110	B	8	a	1	gre	3	17	17070	4164	18072	8	14	258
14	1	2	EG4347	par-1	20101110	B	9	a	1	gre	3	16	37066	27333	7554	10	102	108
12	5	2	EG4347	par-2	20101110	B	10	a	1	gre	3	15	30230	25441	20267	9	88	290
14	2	5	EG4347	par-3	20101110	B	11	a	1	gre	3	14	27908	43934	7621	10	181	109
13	2	7	EG4347	mom-2	20101110	B	12	a	1	gre	3	13	28705	88698	8042	8	392	115
7	1	9	JU371	empty	20101110	C	1	a	1	gre	3	25	23950	187589	13729	5	690	196
NA	NA	NA	JU371	tba-2	20101110	C	2	a	1	gre	3	26	NA	NA	NA	NA	NA	NA
9	5	0	JU371	pos-1	20101110	C	3	a	1	gre	3	27	36907	3877	14139	10	18	202
13	3	1	JU371	sur-6	20101110	C	4	a	1	gre	3	28	42543	10121	17903	11	44	256
8	3	1	JU371	car-1	20101110	C	5	a	1	gre	3	29	28047	7136	15223	8	28	217
14	3	0	JU371	mex-3	20101110	C	6	a	1	gre	3	30	42012	1900	14434	14	8	206
11	5	0	JU371	mel-26	20101110	C	7	a	1	gre	3	31	34255	4272	18201	13	19	260
11	3	1	JU371	mel-28	20101110	C	8	a	1	gre	3	32	36751	14024	10552	8	65	151
8	2	1	JU371	par-1	20101110	C	9	a	1	gre	3	33	28753	11117	12299	6	32	176
8	2	4	JU371	par-2	20101110	C	10	a	1	gre	3	34	27010	40291	20997	9	162	300
8	2	1	JU371	par-3	20101110	C	11	a	1	gre	3	35	37866	6457	10323	8	27	147
9	3	6	JU371	mom-2	20101110	C	12	a	1	gre	3	36	29299	68735	11436	7	264	163
7	1	8	EG4945	empty	20101110	D	1	a	1	gre	3	48	18163	154860	6819	6	582	97
NA	NA	NA	EG4945	tba-2	20101110	D	2	a	1	gre	3	47	NA	NA	NA	NA	NA	NA
10	4	2	EG4945	pos-1	20101110	D	3	a	1	gre	3	46	32555	21093	10547	8	85	151
7	6	2	EG4945	sur-6	20101110	D	4	a	1	gre	3	45	25659	21768	18242	5	67	261
12	3	0	EG4945	car-1	20101110	D	5	a	1	gre	3	44	49845	5707	9281	13	32	133
7	4	0	EG4945	mex-3	20101110	D	6	a	1	gre	3	43	35000	0	16360	7	0	234
10	5	1	EG4945	mel-26	20101110	D	7	a	1	gre	3	42	33961	4808	24164	13	28	345
7	3	7	EG4945	mel-28	20101110	D	8	a	1	gre	3	41	22925	95135	19013	6	389	272
7	2	4	EG4945	par-1	20101110	D	9	a	1	gre	3	40	34330	42304	13054	5	117	186
14	3	4	EG4945	par-2	20101110	D	10	a	1	gre	3	39	41768	36585	11224	11	153	160
11	1	4	EG4945	par-3	20101110	D	11	a	1	gre	3	38	33607	40910	7507	10	191	107
5	5	6	EG4945	mom-2	20101110	D	12	a	1	gre	3	37	21200	83990	18981	5	288	271
10	1	8	LKC34	empty	20101110	E	1	a	1	gre	3	49	24848	168162	9682	8	706	138
NA	NA	NA	LKC34	tba-2	20101110	E	2	a	1	gre	3	50	NA	NA	NA	NA	NA	NA
15	3	1	LKC34	pos-1	20101110	E	3	a	1	gre	3	51	40169	4816	9222	14	16	132
16	2	7	LKC34	sur-6	20101110	E	4	a	1	gre	3	52	43700	104110	9282	14	446	133
16	1	7	LKC34	car-1	20101110	E	5	a	1	gre	3	53	37392	102253	10646	13	466	152
9	8	1	LKC34	mex-3	20101110	E	6	a	1	gre	3	54	38439	7170	27685	14	24	396
6	7	1	LKC34	mel-26	20101110	E	7	a	1	gre	3	55	26760	2755	23680	7	8	338
7	1	7	LKC34	mel-28	20101110	E	8	a	1	gre	3	56	20299	125545	11778	6	486	168
12	1	6	LKC34	par-1	20101110	E	9	a	1	gre	3	57	32612	57819	8637	9	212	123
11	1	7	LKC34	par-2	20101110	E	10	a	1	gre	3	58	35673	110967	5610	11	437	80
15	1	5	LKC34	par-3	20101110	E	11	a	1	gre	3	59	29705	49033	8094	9	218	116
12	1	8	LKC34	mom-2	20101110	E	12	a	1	gre	3	60	32520	122747	9554	11	512	136
11	1	9	JU1088	empty	20101110	F	1	a	1	gre	3	72	28319	162087	3584	8	660	51
NA	NA	NA	JU1088	tba-2	20101110	F	2	a	1	gre	3	71	NA	NA	NA	NA	NA	NA
11	5	1	JU1088	pos-1	20101110	F	3	a	1	gre	3	70	32976	3814	26913	13	20	384
11	7	0	JU1088	sur-6	20101110	F	4	a	1	gre	3	69	27259	14511	40385	7	61	577
11	5	1	JU1088	car-1	20101110	F	5	a	1	gre	3	68	39764	19943	30526	10	113	436
13	6	0	JU1088	mex-3	20101110	F	6	a	1	gre	3	67	41317	6491	26539	14	39	379
13	7	1	JU1088	mel-26	20101110	F	7	a	1	gre	3	66	47570	23300	32755	11	126	468
11	3	1	JU1088	mel-28	20101110	F	8	a	1	gre	3	65	25854	22097	24145	8	86	345
9	3	1	JU1088	par-1	20101110	F	9	a	1	gre	3	64	26323	13159	26696	7	53	381
12	3	3	JU1088	par-2	20101110	F	10	a	1	gre	3	63	35994	43088	18289	9	177	261
14	3	1	JU1088	par-3	20101110	F	11	a	1	gre	3	62	44640	16850	7561	14	69	108
12	3	5	JU1088	mom-2	20101110	F	12	a	1	gre	3	61	46923	71483	12769	13	266	182
9	1	9	EG4348	empty	20101110	G	1	a	1	gre	3	73	25938	191831	6874	8	724	98
NA	NA	NA	EG4348	tba-2	20101110	G	2	a	1	gre	3	74	NA	NA	NA	NA	NA	NA
10	5	0	EG4348	pos-1	20101110	G	3	a	1	gre	3	75	35143	13475	32849	10	74	469
11	7	1	EG4348	sur-6	20101110	G	4	a	1	gre	3	76	31033	9819	36753	10	49	525
15	3	1	EG4348	car-1	20101110	G	5	a	1	gre	3	77	44587	16133	21449	13	85	306
9	8	1	EG4348	mex-3	20101110	G	6	a	1	gre	3	78	32106	7532	39629	9	40	566
23	2	1	EG4348	mel-26	20101110	G	7	a	1	gre	3	79	55908	16969	14464	20	87	207
7	7	1	EG4348	mel-28	20101110	G	8	a	1	gre	3	80	31696	32425	34241	9	159	489
11	4	1	EG4348	par-1	20101110	G	9	a	1	gre	3	81	46049	10074	14928	11	44	213
8	5	4	EG4348	par-2	20101110	G	10	a	1	gre	3	82	28714	51472	29143	6	241	416
17	1	1	EG4348	par-3	20101110	G	11	a	1	gre	3	83	24727	4328	13736	11	17	196
23	3	5	EG4348	mom-2	20101110	G	12	a	1	gre	3	84	50405	38698	11252	18	199	161
14	1	9	JU1172	empty	20101110	H	1	a	1	gre	3	96	30593	213705	9248	8	873	132
NA	NA	NA	JU1172	tba-2	20101110	H	2	a	1	gre	3	95	NA	NA	NA	NA	NA	NA
12	5	4	JU1172	pos-1	20101110	H	3	a	1	gre	3	94	33320	46041	26155	8	169	374
10	7	5	JU1172	sur-6	20101110	H	4	a	1	gre	3	93	35182	60638	30422	10	244	435
17	3	4	JU1172	car-1	20101110	H	5	a	1	gre	3	92	42056	36812	21443	13	171	306
17	7	1	JU1172	mex-3	20101110	H	6	a	1	gre	3	91	56237	6054	31230	15	30	446
8	9	1	JU1172	mel-26	20101110	H	7	a	1	gre	3	90	30435	12600	57106	7	63	816
9	7	4	JU1172	mel-28	20101110	H	8	a	1	gre	3	89	33425	48436	33520	7	190	479
15	4	4	JU1172	par-1	20101110	H	9	a	1	gre	3	88	46991	44427	16223	13	139	232
7	9	4	JU1172	par-2	20101110	H	10	a	1	gre	3	87	33480	56768	42345	6	169	605
10	5	5	JU1172	par-3	20101110	H	11	a	1	gre	3	86	32480	60539	28544	8	211	408
14	2	9	JU1172	mom-2	20101110	H	12	a	1	gre	3	85	39579	147399	9570	12	593	137
6	1	7	N2	empty	20101110	A	1	a	1	gre	4	1	45150	133787	15503	5	431	221
NA	NA	NA	N2	tba-2	20101110	A	2	a	1	gre	4	2	NA	NA	NA	NA	NA	NA
8	8	0	N2	pos-1	20101110	A	3	a	1	gre	4	3	20048	7996	19371	5	44	277
14	8	1	N2	sur-6	20101110	A	4	a	1	gre	4	4	34873	16758	36255	11	57	518
8	9	0	N2	car-1	20101110	A	5	a	1	gre	4	5	41578	1326	39793	9	5	568
8	7	0	N2	mex-3	20101110	A	6	a	1	gre	4	6	31690	1843	44065	12	4	630
13	9	1	N2	mel-26	20101110	A	7	a	1	gre	4	7	39602	7936	46555	12	39	665
4	7	1	N2	mel-28	20101110	A	8	a	1	gre	4	8	16433	4740	32350	5	19	462
14	3	1	N2	par-1	20101110	A	9	a	1	gre	4	9	34689	11593	11653	11	29	166
9	9	1	N2	par-2	20101110	A	10	a	1	gre	4	10	21755	27997	47376	6	113	677
12	8	1	N2	par-3	20101110	A	11	a	1	gre	4	11	44803	6938	40404	10	25	577
3	3	5	N2	mom-2	20101110	A	12	a	1	gre	4	12	13718	41113	20460	2	132	292
7	1	8	EG4347	empty	20101110	B	1	a	1	gre	4	24	25914	216618	17536	8	676	251
NA	NA	NA	EG4347	tba-2	20101110	B	2	a	1	gre	4	23	NA	NA	NA	NA	NA	NA
7	8	1	EG4347	pos-1	20101110	B	3	a	1	gre	4	22	28231	5515	51216	9	20	732
8	8	2	EG4347	sur-6	20101110	B	4	a	1	gre	4	21	43500	16573	35030	5	64	500
10	8	2	EG4347	car-1	20101110	B	5	a	1	gre	4	20	50519	14282	39195	10	60	560
7	9	0	EG4347	mex-3	20101110	B	6	a	1	gre	4	19	27779	4174	41268	8	18	590
9	9	1	EG4347	mel-26	20101110	B	7	a	1	gre	4	18	29646	7037	47493	10	25	678
7	6	2	EG4347	mel-28	20101110	B	8	a	1	gre	4	17	27380	19125	20703	7	72	296
6	1	2	EG4347	par-1	20101110	B	9	a	1	gre	4	16	36710	9729	9677	3	49	138
12	9	2	EG4347	par-2	20101110	B	10	a	1	gre	4	15	37848	28732	41545	8	101	594
9	5	3	EG4347	par-3	20101110	B	11	a	1	gre	4	14	34108	34409	19941	7	112	285
10	3	7	EG4347	mom-2	20101110	B	12	a	1	gre	4	13	33787	138488	18283	10	484	261
7	1	8	JU371	empty	20101110	C	1	a	1	gre	4	25	40621	211200	18668	7	752	267
NA	NA	NA	JU371	tba-2	20101110	C	2	a	1	gre	4	26	NA	NA	NA	NA	NA	NA
7	7	1	JU371	pos-1	20101110	C	3	a	1	gre	4	27	45760	7505	37767	12	27	540
5	7	1	JU371	sur-6	20101110	C	4	a	1	gre	4	28	24658	7909	36493	4	28	521
14	5	1	JU371	car-1	20101110	C	5	a	1	gre	4	29	39712	8055	27166	11	32	388
11	7	0	JU371	mex-3	20101110	C	6	a	1	gre	4	30	41287	3634	26756	11	18	382
11	8	1	JU371	mel-26	20101110	C	7	a	1	gre	4	31	49088	4635	38558	9	26	551
17	6	1	JU371	mel-28	20101110	C	8	a	1	gre	4	32	55826	7125	19603	14	37	280
10	5	2	JU371	par-1	20101110	C	9	a	1	gre	4	33	45136	25662	12408	8	68	177
10	8	4	JU371	par-2	20101110	C	10	a	1	gre	4	34	44689	72538	37752	10	247	539
5	5	1	JU371	par-3	20101110	C	11	a	1	gre	4	35	13232	6684	10848	5	26	155
6	8	5	JU371	mom-2	20101110	C	12	a	1	gre	4	36	19227	83101	37344	4	260	533
13	1	9	EG4945	empty	20101110	D	1	a	1	gre	4	48	37616	210547	10595	11	866	151
NA	NA	NA	EG4945	tba-2	20101110	D	2	a	1	gre	4	47	NA	NA	NA	NA	NA	NA
8	8	1	EG4945	pos-1	20101110	D	3	a	1	gre	4	46	48161	13747	36734	16	40	525
10	8	2	EG4945	sur-6	20101110	D	4	a	1	gre	4	45	54159	34142	33399	9	93	477
10	3	2	EG4945	car-1	20101110	D	5	a	1	gre	4	44	30978	16640	12763	10	81	182
8	7	0	EG4945	mex-3	20101110	D	6	a	1	gre	4	43	38685	3293	36228	9	11	518
14	8	1	EG4945	mel-26	20101110	D	7	a	1	gre	4	42	31235	5127	39414	13	29	563
9	6	7	EG4945	mel-28	20101110	D	8	a	1	gre	4	41	31513	96726	29646	9	360	424
9	5	4	EG4945	par-1	20101110	D	9	a	1	gre	4	40	44411	48727	22167	6	133	317
10	7	2	EG4945	par-2	20101110	D	10	a	1	gre	4	39	33775	32792	29122	8	111	416
9	5	4	EG4945	par-3	20101110	D	11	a	1	gre	4	38	41477	44400	19341	9	154	276
12	5	7	EG4945	mom-2	20101110	D	12	a	1	gre	4	37	37434	134900	21478	10	547	307
7	1	8	LKC34	empty	20101110	E	1	a	1	gre	4	49	33402	203308	13968	7	728	200
NA	NA	NA	LKC34	tba-2	20101110	E	2	a	1	gre	4	50	NA	NA	NA	NA	NA	NA
12	5	1	LKC34	pos-1	20101110	E	3	a	1	gre	4	51	24911	26152	12389	6	60	177
9	2	6	LKC34	sur-6	20101110	E	4	a	1	gre	4	52	41166	92687	8412	8	311	120
NA	NA	NA	LKC34	car-1	20101110	E	5	a	1	gre	4	53	NA	NA	NA	NA	NA	NA
18	2	1	LKC34	mex-3	20101110	E	6	a	1	gre	4	54	47809	5920	11391	17	18	163
10	8	1	LKC34	mel-26	20101110	E	7	a	1	gre	4	55	42562	7751	31861	15	36	455
10	1	7	LKC34	mel-28	20101110	E	8	a	1	gre	4	56	29244	122670	10056	9	518	144
NA	NA	NA	LKC34	par-1	20101110	E	9	a	1	gre	4	57	NA	NA	NA	NA	NA	NA
15	1	8	LKC34	par-2	20101110	E	10	a	1	gre	4	58	33406	164400	12443	14	685	178
12	4	7	LKC34	par-3	20101110	E	11	a	1	gre	4	59	31081	108007	19628	9	413	280
13	2	8	LKC34	mom-2	20101110	E	12	a	1	gre	4	60	41955	174441	16376	12	683	234
16	1	8	JU1088	empty	20101110	F	1	a	1	gre	4	72	35311	203043	7020	14	807	100
NA	NA	NA	JU1088	tba-2	20101110	F	2	a	1	gre	4	71	NA	NA	NA	NA	NA	NA
10	7	1	JU1088	pos-1	20101110	F	3	a	1	gre	4	70	28022	5013	41959	13	23	599
19	7	1	JU1088	sur-6	20101110	F	4	a	1	gre	4	69	49146	9792	24858	14	43	355
14	6	1	JU1088	car-1	20101110	F	5	a	1	gre	4	68	27215	4551	25187	8	33	360
11	7	0	JU1088	mex-3	20101110	F	6	a	1	gre	4	67	26543	4624	28412	9	20	406
13	9	1	JU1088	mel-26	20101110	F	7	a	1	gre	4	66	36453	6064	59067	12	24	844
14	6	1	JU1088	mel-28	20101110	F	8	a	1	gre	4	65	37348	16420	26767	11	78	382
11	5	1	JU1088	par-1	20101110	F	9	a	1	gre	4	64	35605	4604	17860	10	10	255
14	7	4	JU1088	par-2	20101110	F	10	a	1	gre	4	63	26935	52452	31675	8	161	453
14	6	1	JU1088	par-3	20101110	F	11	a	1	gre	4	62	38130	12114	24546	12	51	351
11	7	6	JU1088	mom-2	20101110	F	12	a	1	gre	4	61	51293	69298	17837	10	249	255
14	1	9	EG4348	empty	20101110	G	1	a	1	gre	4	73	33819	214493	12463	11	871	178
NA	NA	NA	EG4348	tba-2	20101110	G	2	a	1	gre	4	74	NA	NA	NA	NA	NA	NA
16	8	1	EG4348	pos-1	20101110	G	3	a	1	gre	4	75	36162	6976	38681	14	24	553
19	7	1	EG4348	sur-6	20101110	G	4	a	1	gre	4	76	48014	7439	34043	14	29	486
11	5	1	EG4348	car-1	20101110	G	5	a	1	gre	4	77	38807	5097	19245	11	36	275
12	7	0	EG4348	mex-3	20101110	G	6	a	1	gre	4	78	36590	1509	36943	11	6	528
8	9	1	EG4348	mel-26	20101110	G	7	a	1	gre	4	79	27972	13185	54775	8	65	783
12	8	1	EG4348	mel-28	20101110	G	8	a	1	gre	4	80	23275	10507	42422	6	44	606
9	7	1	EG4348	par-1	20101110	G	9	a	1	gre	4	81	30109	5319	21832	14	22	312
13	9	4	EG4348	par-2	20101110	G	10	a	1	gre	4	82	39289	68809	51120	10	288	730
11	7	0	EG4348	par-3	20101110	G	11	a	1	gre	4	83	27308	4493	28748	11	12	411
12	9	1	EG4348	mom-2	20101110	G	12	a	1	gre	4	84	43844	27808	41080	10	91	587
10	2	9	JU1172	empty	20101110	H	1	a	1	gre	4	96	32714	261453	12753	8	916	182
NA	NA	NA	JU1172	tba-2	20101110	H	2	a	1	gre	4	95	NA	NA	NA	NA	NA	NA
11	9	2	JU1172	pos-1	20101110	H	3	a	1	gre	4	94	39979	41672	72236	9	121	1032
8	8	4	JU1172	sur-6	20101110	H	4	a	1	gre	4	93	41634	81196	33190	7	277	474
13	5	6	JU1172	car-1	20101110	H	5	a	1	gre	4	92	40262	118275	19325	11	436	276
8	0	8	JU1172	mex-3	20101110	H	6	a	1	gre	4	91	20558	2741	59259	7	14	847
14	1	9	JU1172	mel-26	20101110	H	7	a	1	gre	4	90	24639	15627	72822	9	72	1040
14	8	2	JU1172	mel-28	20101110	H	8	a	1	gre	4	89	45486	39491	37805	10	137	540
7	7	2	JU1172	par-1	20101110	H	9	a	1	gre	4	88	35848	20415	29184	5	73	417
14	9	5	JU1172	par-2	20101110	H	10	a	1	gre	4	87	49551	96126	60383	12	278	863
15	6	7	JU1172	par-3	20101110	H	11	a	1	gre	4	86	33636	116550	26276	12	461	375
15	3	9	JU1172	mom-2	20101110	H	12	a	1	gre	4	85	43692	207598	22128	13	806	316
7	1	6	N2	empty	20101110	A	1	a	1	gre	5	1	28829	119599	25663	9	499	367
NA	NA	NA	N2	tba-2	20101110	A	2	a	1	gre	5	2	NA	NA	NA	NA	NA	NA
10	4	0	N2	pos-1	20101110	A	3	a	1	gre	5	3	27320	4879	38382	11	24	548
9	6	1	N2	sur-6	20101110	A	4	a	1	gre	5	4	20364	5170	28930	8	15	413
14	6	0	N2	car-1	20101110	A	5	a	1	gre	5	5	48624	2343	14001	13	7	200
12	5	0	N2	mex-3	20101110	A	6	a	1	gre	5	6	33064	681	20970	11	4	300
18	6	1	N2	mel-26	20101110	A	7	a	1	gre	5	7	55955	5404	20730	15	24	296
13	4	1	N2	mel-28	20101110	A	8	a	1	gre	5	8	33684	5380	21343	9	27	305
16	1	1	N2	par-1	20101110	A	9	a	1	gre	5	9	49067	9039	3623	16	31	52
10	7	2	N2	par-2	20101110	A	10	a	1	gre	5	10	26129	34015	38485	8	150	550
10	7	1	N2	par-3	20101110	A	11	a	1	gre	5	11	37201	8023	27925	14	17	399
6	7	4	N2	mom-2	20101110	A	12	a	1	gre	5	12	30931	53409	27201	6	204	389
11	1	8	EG4347	empty	20101110	B	1	a	1	gre	5	24	35229	227769	8615	10	827	123
NA	NA	NA	EG4347	tba-2	20101110	B	2	a	1	gre	5	23	NA	NA	NA	NA	NA	NA
10	5	0	EG4347	pos-1	20101110	B	3	a	1	gre	5	22	35106	3610	20709	11	16	296
12	7	1	EG4347	sur-6	20101110	B	4	a	1	gre	5	21	46039	6130	27322	15	18	390
11	6	1	EG4347	car-1	20101110	B	5	a	1	gre	5	20	39783	5403	26325	13	22	376
6	6	0	EG4347	mex-3	20101110	B	6	a	1	gre	5	19	28239	834	25769	9	4	368
10	6	1	EG4347	mel-26	20101110	B	7	a	1	gre	5	18	36046	2690	26240	10	15	375
8	2	1	EG4347	mel-28	20101110	B	8	a	1	gre	5	17	21514	13852	14640	7	63	209
5	1	2	EG4347	par-1	20101110	B	9	a	1	gre	5	16	26550	13179	13412	4	57	192
5	7	1	EG4347	par-2	20101110	B	10	a	1	gre	5	15	30322	3364	32323	13	11	462
10	3	4	EG4347	par-3	20101110	B	11	a	1	gre	5	14	40735	66763	14183	10	265	203
5	3	4	EG4347	mom-2	20101110	B	12	a	1	gre	5	13	17679	85309	20682	4	255	295
6	1	7	JU371	empty	20101110	C	1	a	1	gre	5	25	43409	192350	19006	10	611	272
NA	NA	NA	JU371	tba-2	20101110	C	2	a	1	gre	5	26	NA	NA	NA	NA	NA	NA
16	3	1	JU371	pos-1	20101110	C	3	a	1	gre	5	27	44411	6559	13829	14	17	198
16	3	1	JU371	sur-6	20101110	C	4	a	1	gre	5	28	47157	4034	16220	15	22	232
8	4	1	JU371	car-1	20101110	C	5	a	1	gre	5	29	43062	5372	13867	10	13	198
6	4	0	JU371	mex-3	20101110	C	6	a	1	gre	5	30	21892	862	26700	7	5	381
10	7	1	JU371	mel-26	20101110	C	7	a	1	gre	5	31	23343	8005	28702	5	31	410
8	4	1	JU371	mel-28	20101110	C	8	a	1	gre	5	32	37435	6317	18024	9	22	257
6	3	2	JU371	par-1	20101110	C	9	a	1	gre	5	33	31568	19079	12791	4	60	183
9	4	3	JU371	par-2	20101110	C	10	a	1	gre	5	34	30045	51660	24110	8	204	344
NA	NA	NA	JU371	par-3	20101110	C	11	a	1	gre	5	35	NA	NA	NA	NA	NA	NA
11	4	5	JU371	mom-2	20101110	C	12	a	1	gre	5	36	39699	65003	22745	11	272	325
9	1	8	EG4945	empty	20101110	D	1	a	1	gre	5	48	25700	222962	8861	9	878	127
NA	NA	NA	EG4945	tba-2	20101110	D	2	a	1	gre	5	47	NA	NA	NA	NA	NA	NA
8	4	1	EG4945	pos-1	20101110	D	3	a	1	gre	5	46	39418	9375	14412	8	34	206
4	6	1	EG4945	sur-6	20101110	D	4	a	1	gre	5	45	37774	8579	28328	3	39	405
6	6	1	EG4945	car-1	20101110	D	5	a	1	gre	5	44	36310	4619	20828	5	26	298
7	6	0	EG4945	mex-3	20101110	D	6	a	1	gre	5	43	32968	1931	23274	10	6	332
8	5	1	EG4945	mel-26	20101110	D	7	a	1	gre	5	42	32355	5292	24904	8	20	356
10	3	5	EG4945	mel-28	20101110	D	8	a	1	gre	5	41	26660	71855	12717	8	308	182
6	2	3	EG4945	par-1	20101110	D	9	a	1	gre	5	40	27533	42450	16433	4	108	235
18	2	3	EG4945	par-2	20101110	D	10	a	1	gre	5	39	50686	39127	7879	16	186	113
9	2	4	EG4945	par-3	20101110	D	11	a	1	gre	5	38	34577	62286	11199	8	238	160
10	2	5	EG4945	mom-2	20101110	D	12	a	1	gre	5	37	30211	72529	10404	9	328	149
11	1	9	LKC34	empty	20101110	E	1	a	1	gre	5	49	33852	206041	13052	10	823	186
NA	NA	NA	LKC34	tba-2	20101110	E	2	a	1	gre	5	50	NA	NA	NA	NA	NA	NA
18	2	1	LKC34	pos-1	20101110	E	3	a	1	gre	5	51	60772	7536	7016	13	34	100
10	3	4	LKC34	sur-6	20101110	E	4	a	1	gre	5	52	39279	89925	15806	9	273	226
16	2	6	LKC34	car-1	20101110	E	5	a	1	gre	5	53	51698	121766	17132	13	524	245
10	5	1	LKC34	mex-3	20101110	E	6	a	1	gre	5	54	52266	4914	14532	11	18	208
10	3	1	LKC34	mel-26	20101110	E	7	a	1	gre	5	55	45794	12917	18997	9	46	271
10	1	6	LKC34	mel-28	20101110	E	8	a	1	gre	5	56	24572	92052	9027	9	405	129
19	1	5	LKC34	par-1	20101110	E	9	a	1	gre	5	57	41907	23488	3624	17	122	52
16	1	7	LKC34	par-2	20101110	E	10	a	1	gre	5	58	35270	149057	12086	12	600	173
15	2	4	LKC34	par-3	20101110	E	11	a	1	gre	5	59	40386	61635	9506	11	271	136
18	2	7	LKC34	mom-2	20101110	E	12	a	1	gre	5	60	33619	145317	12336	13	630	176
9	1	7	JU1088	empty	20101110	F	1	a	1	gre	5	72	32116	186259	8350	8	687	119
NA	NA	NA	JU1088	tba-2	20101110	F	2	a	1	gre	5	71	NA	NA	NA	NA	NA	NA
13	7	0	JU1088	pos-1	20101110	F	3	a	1	gre	5	70	47324	3944	33048	17	15	472
14	7	1	JU1088	sur-6	20101110	F	4	a	1	gre	5	69	51828	8831	23647	17	17	338
9	9	1	JU1088	car-1	20101110	F	5	a	1	gre	5	68	38439	2955	51936	12	11	742
6	7	0	JU1088	mex-3	20101110	F	6	a	1	gre	5	67	35116	415	34369	8	3	491
9	7	1	JU1088	mel-26	20101110	F	7	a	1	gre	5	66	42700	5874	36492	16	21	521
12	3	2	JU1088	mel-28	20101110	F	8	a	1	gre	5	65	34630	21330	15145	10	95	216
9	3	1	JU1088	par-1	20101110	F	9	a	1	gre	5	64	42254	3068	8899	15	9	127
13	4	3	JU1088	par-2	20101110	F	10	a	1	gre	5	63	38371	54829	27272	11	173	390
9	3	1	JU1088	par-3	20101110	F	11	a	1	gre	5	62	34031	4407	16315	11	14	233
10	7	3	JU1088	mom-2	20101110	F	12	a	1	gre	5	61	37459	61226	19131	7	208	273
10	1	7	EG4348	empty	20101110	G	1	a	1	gre	5	73	29123	189736	12441	7	731	178
NA	NA	NA	EG4348	tba-2	20101110	G	2	a	1	gre	5	74	NA	NA	NA	NA	NA	NA
8	6	0	EG4348	pos-1	20101110	G	3	a	1	gre	5	75	37661	1921	28674	11	5	410
8	8	1	EG4348	sur-6	20101110	G	4	a	1	gre	5	76	39296	2538	41181	11	12	588
14	6	1	EG4348	car-1	20101110	G	5	a	1	gre	5	77	55792	13058	15856	14	75	227
18	6	0	EG4348	mex-3	20101110	G	6	a	1	gre	5	78	61261	1781	22316	21	8	319
15	4	1	EG4348	mel-26	20101110	G	7	a	1	gre	5	79	36514	8299	23594	11	38	337
7	6	1	EG4348	mel-28	20101110	G	8	a	1	gre	5	80	28591	6387	30711	7	26	439
11	1	1	EG4348	par-1	20101110	G	9	a	1	gre	5	81	30115	2507	8775	11	10	125
14	4	4	EG4348	par-2	20101110	G	10	a	1	gre	5	82	34344	16432	19164	18	89	274
11	9	0	EG4348	par-3	20101110	G	11	a	1	gre	5	83	35456	6000	39574	7	27	565
12	7	2	EG4348	mom-2	20101110	G	12	a	1	gre	5	84	36124	20380	21954	11	76	314
14	1	8	JU1172	empty	20101110	H	1	a	1	gre	5	96	40474	210899	12125	13	881	173
NA	NA	NA	JU1172	tba-2	20101110	H	2	a	1	gre	5	95	NA	NA	NA	NA	NA	NA
6	9	1	JU1172	pos-1	20101110	H	3	a	1	gre	5	94	40610	7824	59208	13	29	846
16	5	5	JU1172	sur-6	20101110	H	4	a	1	gre	5	93	41567	65600	36968	14	285	528
9	9	2	JU1172	car-1	20101110	H	5	a	1	gre	5	92	47995	40357	66199	8	134	946
15	1	9	JU1172	mex-3	20101110	H	6	a	1	gre	5	91	58123	4328	55112	20	13	787
7	9	1	JU1172	mel-26	20101110	H	7	a	1	gre	5	90	27286	10559	68468	13	44	978
10	4	4	JU1172	mel-28	20101110	H	8	a	1	gre	5	89	32909	53793	29058	10	232	415
11	8	4	JU1172	par-1	20101110	H	9	a	1	gre	5	88	58643	68606	25627	9	190	366
8	9	3	JU1172	par-2	20101110	H	10	a	1	gre	5	87	36573	44428	47164	10	131	674
7	7	4	JU1172	par-3	20101110	H	11	a	1	gre	5	86	33721	64069	29926	6	217	428
NA	NA	NA	JU1172	mom-2	20101110	H	12	a	1	gre	5	85	NA	NA	NA	NA	NA	NA
9	1	7	N2	empty	20101110	A	1	a	1	roy	6	1	27960	174205	6498	6	661	93
NA	NA	NA	N2	tba-2	20101110	A	2	a	1	roy	6	2	NA	NA	NA	NA	NA	NA
14	6	0	N2	pos-1	20101110	A	3	a	1	roy	6	3	35455	3057	25992	14	15	371
7	8	0	N2	sur-6	20101110	A	4	a	1	roy	6	4	27373	4431	31001	8	8	443
8	8	0	N2	car-1	20101110	A	5	a	1	roy	6	5	25344	2411	37420	6	8	535
8	8	0	N2	mex-3	20101110	A	6	a	1	roy	6	6	35878	2698	37765	10	4	540
9	9	1	N2	mel-26	20101110	A	7	a	1	roy	6	7	35332	8428	42402	7	43	606
6	7	1	N2	mel-28	20101110	A	8	a	1	roy	6	8	32878	2021	24236	9	8	346
7	1	1	N2	par-1	20101110	A	9	a	1	roy	6	9	18117	2966	5525	8	11	79
12	7	2	N2	par-2	20101110	A	10	a	1	roy	6	10	26306	34334	36733	6	152	525
6	5	1	N2	par-3	20101110	A	11	a	1	roy	6	11	18131	17589	16897	2	57	241
7	3	4	N2	mom-2	20101110	A	12	a	1	roy	6	12	23831	52151	13759	7	213	197
11	1	7	EG4347	empty	20101110	B	1	a	1	roy	6	24	21514	166835	10372	7	717	148
NA	NA	NA	EG4347	tba-2	20101110	B	2	a	1	roy	6	23	NA	NA	NA	NA	NA	NA
14	3	1	EG4347	pos-1	20101110	B	3	a	1	roy	6	22	32603	14021	18257	7	66	261
5	8	1	EG4347	sur-6	20101110	B	4	a	1	roy	6	21	20723	8244	27933	5	20	399
15	5	2	EG4347	car-1	20101110	B	5	a	1	roy	6	20	43107	18326	25318	13	78	362
5	8	0	EG4347	mex-3	20101110	B	6	a	1	roy	6	19	25889	1711	30461	9	6	435
11	8	1	EG4347	mel-26	20101110	B	7	a	1	roy	6	18	34738	6352	33179	8	30	474
9	3	4	EG4347	mel-28	20101110	B	8	a	1	roy	6	17	37806	49652	16267	10	198	232
7	2	2	EG4347	par-1	20101110	B	9	a	1	roy	6	16	33400	26713	14338	6	60	205
9	8	2	EG4347	par-2	20101110	B	10	a	1	roy	6	15	35629	24645	32450	8	68	464
8	1	6	EG4347	par-3	20101110	B	11	a	1	roy	6	14	28046	93115	10759	9	387	154
8	2	6	EG4347	mom-2	20101110	B	12	a	1	roy	6	13	22506	118819	11925	5	478	170
8	1	7	JU371	empty	20101110	C	1	a	1	roy	6	25	23294	180406	8837	8	716	126
NA	NA	NA	JU371	tba-2	20101110	C	2	a	1	roy	6	26	NA	NA	NA	NA	NA	NA
10	5	1	JU371	pos-1	20101110	C	3	a	1	roy	6	27	38915	7745	21027	13	24	300
4	5	1	JU371	sur-6	20101110	C	4	a	1	roy	6	28	24116	4358	16326	4	23	233
14	4	1	JU371	car-1	20101110	C	5	a	1	roy	6	29	47347	2814	15044	17	18	215
14	5	0	JU371	mex-3	20101110	C	6	a	1	roy	6	30	35241	3408	21747	16	11	311
13	5	1	JU371	mel-26	20101110	C	7	a	1	roy	6	31	42184	4641	20606	14	24	294
10	3	1	JU371	mel-28	20101110	C	8	a	1	roy	6	32	32159	7308	14771	6	41	211
6	2	1	JU371	par-1	20101110	C	9	a	1	roy	6	33	28499	9305	20151	13	22	288
7	5	4	JU371	par-2	20101110	C	10	a	1	roy	6	34	18725	65605	35184	5	255	503
13	1	3	JU371	par-3	20101110	C	11	a	1	roy	6	35	37210	32596	7320	11	142	105
13	2	5	JU371	mom-2	20101110	C	12	a	1	roy	6	36	36230	75700	11620	13	330	166
10	1	8	EG4945	empty	20101110	D	1	a	1	roy	6	48	22295	173765	11538	9	730	165
NA	NA	NA	EG4945	tba-2	20101110	D	2	a	1	roy	6	47	NA	NA	NA	NA	NA	NA
11	6	1	EG4945	pos-1	20101110	D	3	a	1	roy	6	46	39942	16982	20915	11	68	299
8	6	2	EG4945	sur-6	20101110	D	4	a	1	roy	6	45	37383	26090	21507	9	89	307
11	3	3	EG4945	car-1	20101110	D	5	a	1	roy	6	44	40930	25819	19166	12	120	274
10	6	0	EG4945	mex-3	20101110	D	6	a	1	roy	6	43	37194	5527	19304	11	21	276
12	7	1	EG4945	mel-26	20101110	D	7	a	1	roy	6	42	33600	5179	34953	10	24	499
9	1	5	EG4945	mel-28	20101110	D	8	a	1	roy	6	41	23508	70471	13607	8	327	194
6	3	2	EG4945	par-1	20101110	D	9	a	1	roy	6	40	25666	23631	14114	3	70	202
11	4	2	EG4945	par-2	20101110	D	10	a	1	roy	6	39	48570	24277	11575	10	83	165
17	1	4	EG4945	par-3	20101110	D	11	a	1	roy	6	38	30803	49533	9967	10	245	142
8	2	6	EG4945	mom-2	20101110	D	12	a	1	roy	6	37	22066	97974	15773	5	395	225
14	1	8	LKC34	empty	20101110	E	1	a	1	roy	6	49	29486	165082	9227	10	714	132
NA	NA	NA	LKC34	tba-2	20101110	E	2	a	1	roy	6	50	NA	NA	NA	NA	NA	NA
7	5	1	LKC34	pos-1	20101110	E	3	a	1	roy	6	51	27309	15492	20717	7	50	296
14	2	7	LKC34	sur-6	20101110	E	4	a	1	roy	6	52	38681	113210	10465	13	467	150
12	1	6	LKC34	car-1	20101110	E	5	a	1	roy	6	53	27725	90472	10723	8	386	153
NA	NA	NA	LKC34	mex-3	20101110	E	6	a	1	roy	6	54	NA	NA	NA	NA	NA	NA
12	6	1	LKC34	mel-26	20101110	E	7	a	1	roy	6	55	44695	15200	26914	9	58	384
9	1	6	LKC34	mel-28	20101110	E	8	a	1	roy	6	56	26679	103140	10284	8	449	147
16	1	5	LKC34	par-1	20101110	E	9	a	1	roy	6	57	39778	62155	8052	13	271	115
6	1	7	LKC34	par-2	20101110	E	10	a	1	roy	6	58	19954	129096	12205	5	473	174
NA	NA	NA	LKC34	par-3	20101110	E	11	a	1	roy	6	59	NA	NA	NA	NA	NA	NA
10	1	7	LKC34	mom-2	20101110	E	12	a	1	roy	6	60	21636	123296	9426	8	535	135
17	1	7	JU1088	empty	20101110	F	1	a	1	roy	6	72	36278	136681	7293	15	595	104
NA	NA	NA	JU1088	tba-2	20101110	F	2	a	1	roy	6	71	NA	NA	NA	NA	NA	NA
13	5	0	JU1088	pos-1	20101110	F	3	a	1	roy	6	70	45502	1060	21666	17	4	310
NA	NA	NA	JU1088	sur-6	20101110	F	4	a	1	roy	6	69	NA	NA	NA	NA	NA	NA
10	5	1	JU1088	car-1	20101110	F	5	a	1	roy	6	68	41159	3451	14628	11	19	209
11	7	0	JU1088	mex-3	20101110	F	6	a	1	roy	6	67	41827	866	20622	14	4	295
5	1	9	JU1088	mel-26	20101110	F	7	a	1	roy	6	66	17384	8371	44166	3	20	631
9	3	2	JU1088	mel-28	20101110	F	8	a	1	roy	6	65	31053	22199	14232	9	90	203
12	3	1	JU1088	par-1	20101110	F	9	a	1	roy	6	64	40209	3879	13039	12	12	186
7	7	3	JU1088	par-2	20101110	F	10	a	1	roy	6	63	31420	47123	29565	7	146	422
15	1	2	JU1088	par-3	20101110	F	11	a	1	roy	6	62	41760	37482	10490	12	160	150
15	2	5	JU1088	mom-2	20101110	F	12	a	1	roy	6	61	36743	81454	12028	13	347	172
14	1	8	EG4348	empty	20101110	G	1	a	1	roy	6	73	26381	162965	6875	7	690	98
NA	NA	NA	EG4348	tba-2	20101110	G	2	a	1	roy	6	74	NA	NA	NA	NA	NA	NA
19	4	1	EG4348	pos-1	20101110	G	3	a	1	roy	6	75	32529	3615	13228	14	20	189
13	6	1	EG4348	sur-6	20101110	G	4	a	1	roy	6	76	47054	3877	18902	14	18	270
17	4	1	EG4348	car-1	20101110	G	5	a	1	roy	6	77	42253	12036	8666	15	54	124
15	3	0	EG4348	mex-3	20101110	G	6	a	1	roy	6	78	38387	1180	14098	17	5	201
12	7	1	EG4348	mel-26	20101110	G	7	a	1	roy	6	79	26574	6813	30572	6	32	437
10	5	1	EG4348	mel-28	20101110	G	8	a	1	roy	6	80	20306	7527	19580	7	39	280
9	4	1	EG4348	par-1	20101110	G	9	a	1	roy	6	81	30581	5757	17685	8	20	253
8	7	4	EG4348	par-2	20101110	G	10	a	1	roy	6	82	30120	47424	25299	9	207	361
11	5	1	EG4348	par-3	20101110	G	11	a	1	roy	6	83	23403	6421	18689	8	24	267
15	2	2	EG4348	mom-2	20101110	G	12	a	1	roy	6	84	18243	27854	8918	7	132	127
17	1	9	JU1172	empty	20101110	H	1	a	1	roy	6	96	40926	191271	7496	12	801	107
NA	NA	NA	JU1172	tba-2	20101110	H	2	a	1	roy	6	95	NA	NA	NA	NA	NA	NA
14	6	2	JU1172	pos-1	20101110	H	3	a	1	roy	6	94	42097	29093	23011	15	125	329
12	8	5	JU1172	sur-6	20101110	H	4	a	1	roy	6	93	32478	69773	35652	9	267	509
10	5	3	JU1172	car-1	20101110	H	5	a	1	roy	6	92	33404	41754	20284	8	160	290
11	9	1	JU1172	mex-3	20101110	H	6	a	1	roy	6	91	30870	5398	43425	14	21	620
6	9	1	JU1172	mel-26	20101110	H	7	a	1	roy	6	90	26170	10008	55495	7	43	793
17	3	4	JU1172	mel-28	20101110	H	8	a	1	roy	6	89	33990	52571	13059	10	237	187
11	5	3	JU1172	par-1	20101110	H	9	a	1	roy	6	88	31921	44118	15668	8	134	224
14	5	5	JU1172	par-2	20101110	H	10	a	1	roy	6	87	44715	64912	18761	12	274	268
21	2	3	JU1172	par-3	20101110	H	11	a	1	roy	6	86	28970	41066	5065	12	212	72
15	1	8	JU1172	mom-2	20101110	H	12	a	1	roy	6	85	34269	142120	7752	12	605	111
7	1	7	N2	empty	20101110	A	1	a	1	roy	7	1	23969	140953	11891	5	523	170
NA	NA	NA	N2	tba-2	20101110	A	2	a	1	roy	7	2	NA	NA	NA	NA	NA	NA
10	8	0	N2	pos-1	20101110	A	3	a	1	roy	7	3	25112	2455	35032	12	13	500
15	8	1	N2	sur-6	20101110	A	4	a	1	roy	7	4	33763	13620	29639	6	48	423
7	6	0	N2	car-1	20101110	A	5	a	1	roy	7	5	28818	2203	22596	8	10	323
10	8	0	N2	mex-3	20101110	A	6	a	1	roy	7	6	34542	1059	32192	13	3	460
9	9	1	N2	mel-26	20101110	A	7	a	1	roy	7	7	31450	8171	39653	9	42	566
9	8	1	N2	mel-28	20101110	A	8	a	1	roy	7	8	31428	6536	29159	9	18	417
9	1	1	N2	par-1	20101110	A	9	a	1	roy	7	9	29836	5540	10226	14	17	146
11	6	2	N2	par-2	20101110	A	10	a	1	roy	7	10	37383	27324	21797	9	129	311
8	7	1	N2	par-3	20101110	A	11	a	1	roy	7	11	15725	9089	25467	3	39	364
7	3	5	N2	mom-2	20101110	A	12	a	1	roy	7	12	18528	68100	15785	5	234	226
5	0	7	EG4347	empty	20101110	B	1	a	1	roy	7	24	28772	143692	11250	5	523	161
NA	NA	NA	EG4347	tba-2	20101110	B	2	a	1	roy	7	23	NA	NA	NA	NA	NA	NA
6	6	1	EG4347	pos-1	20101110	B	3	a	1	roy	7	22	21899	7050	24180	5	41	345
7	4	1	EG4347	sur-6	20101110	B	4	a	1	roy	7	21	30058	6902	19854	8	18	284
15	4	1	EG4347	car-1	20101110	B	5	a	1	roy	7	20	41253	4559	17447	13	26	249
11	7	1	EG4347	mex-3	20101110	B	6	a	1	roy	7	19	29781	2214	24627	12	11	352
10	9	1	EG4347	mel-26	20101110	B	7	a	1	roy	7	18	21117	5031	38539	6	30	551
5	6	1	EG4347	mel-28	20101110	B	8	a	1	roy	7	17	21843	15210	22344	2	47	319
8	2	2	EG4347	par-1	20101110	B	9	a	1	roy	7	16	35525	27228	12458	9	80	178
8	8	2	EG4347	par-2	20101110	B	10	a	1	roy	7	15	33290	23617	26268	7	70	375
13	2	5	EG4347	par-3	20101110	B	11	a	1	roy	7	14	32479	59254	11702	8	257	167
9	1	6	EG4347	mom-2	20101110	B	12	a	1	roy	7	13	26075	106865	9653	8	416	138
11	1	9	JU371	empty	20101110	C	1	a	1	roy	7	25	21890	173963	9121	8	729	130
NA	NA	NA	JU371	tba-2	20101110	C	2	a	1	roy	7	26	NA	NA	NA	NA	NA	NA
7	7	1	JU371	pos-1	20101110	C	3	a	1	roy	7	27	31418	8225	28332	7	28	405
12	6	0	JU371	sur-6	20101110	C	4	a	1	roy	7	28	34066	3193	22031	12	13	315
13	3	0	JU371	car-1	20101110	C	5	a	1	roy	7	29	27679	1193	19182	9	5	274
10	9	0	JU371	mex-3	20101110	C	6	a	1	roy	7	30	32999	2686	30052	9	16	429
15	8	1	JU371	mel-26	20101110	C	7	a	1	roy	7	31	51072	6024	27733	16	21	396
6	5	1	JU371	mel-28	20101110	C	8	a	1	roy	7	32	27648	5499	20857	10	19	298
9	2	2	JU371	par-1	20101110	C	9	a	1	roy	7	33	31426	20726	9745	6	65	139
16	3	5	JU371	par-2	20101110	C	10	a	1	roy	7	34	43064	58629	17117	13	259	245
10	2	2	JU371	par-3	20101110	C	11	a	1	roy	7	35	39101	19819	7848	10	76	112
8	2	6	JU371	mom-2	20101110	C	12	a	1	roy	7	36	16251	93921	16743	5	396	239
8	1	9	EG4945	empty	20101110	D	1	a	1	roy	7	48	20736	165078	7977	6	665	114
NA	NA	NA	EG4945	tba-2	20101110	D	2	a	1	roy	7	47	NA	NA	NA	NA	NA	NA
15	3	2	EG4945	pos-1	20101110	D	3	a	1	roy	7	46	37821	26203	17499	12	92	250
4	5	2	EG4945	sur-6	20101110	D	4	a	1	roy	7	45	19227	18349	21246	2	46	304
8	6	1	EG4945	car-1	20101110	D	5	a	1	roy	7	44	39151	13816	25752	7	65	368
5	6	0	EG4945	mex-3	20101110	D	6	a	1	roy	7	43	12800	13591	25818	6	5	369
13	7	1	EG4945	mel-26	20101110	D	7	a	1	roy	7	42	36525	9482	28568	11	34	408
11	2	7	EG4945	mel-28	20101110	D	8	a	1	roy	7	41	29660	79137	14449	10	383	206
9	3	2	EG4945	par-1	20101110	D	9	a	1	roy	7	40	41875	31017	13611	10	98	194
16	3	3	EG4945	par-2	20101110	D	10	a	1	roy	7	39	43516	30302	16191	12	132	231
8	5	4	EG4945	par-3	20101110	D	11	a	1	roy	7	38	36756	44772	19486	8	182	278
12	2	7	EG4945	mom-2	20101110	D	12	a	1	roy	7	37	30390	99940	9821	9	445	140
10	1	9	LKC34	empty	20101110	E	1	a	1	roy	7	49	23845	177863	10446	8	708	149
NA	NA	NA	LKC34	tba-2	20101110	E	2	a	1	roy	7	50	NA	NA	NA	NA	NA	NA
9	4	1	LKC34	pos-1	20101110	E	3	a	1	roy	7	51	38102	5555	19591	13	22	280
14	1	7	LKC34	sur-6	20101110	E	4	a	1	roy	7	52	42137	108168	17434	12	437	249
15	1	7	LKC34	car-1	20101110	E	5	a	1	roy	7	53	44365	121047	10331	14	497	148
12	4	1	LKC34	mex-3	20101110	E	6	a	1	roy	7	54	39704	9642	19678	10	36	281
14	4	1	LKC34	mel-26	20101110	E	7	a	1	roy	7	55	51323	14978	20213	12	57	289
10	1	7	LKC34	mel-28	20101110	E	8	a	1	roy	7	56	25458	107053	10458	9	479	149
19	1	5	LKC34	par-1	20101110	E	9	a	1	roy	7	57	32087	70093	9661	10	317	138
10	1	8	LKC34	par-2	20101110	E	10	a	1	roy	7	58	24479	133424	11148	7	577	159
10	1	5	LKC34	par-3	20101110	E	11	a	1	roy	7	59	34885	66972	6716	9	287	96
15	1	6	LKC34	mom-2	20101110	E	12	a	1	roy	7	60	35903	79687	8703	13	375	124
9	1	8	JU1088	empty	20101110	F	1	a	1	roy	7	72	26431	178809	3982	8	674	57
NA	NA	NA	JU1088	tba-2	20101110	F	2	a	1	roy	7	71	NA	NA	NA	NA	NA	NA
4	7	0	JU1088	pos-1	20101110	F	3	a	1	roy	7	70	22895	4695	30013	7	14	429
9	7	0	JU1088	sur-6	20101110	F	4	a	1	roy	7	69	38164	9776	31055	10	28	444
10	5	0	JU1088	car-1	20101110	F	5	a	1	roy	7	68	35718	2661	23587	12	18	337
18	4	0	JU1088	mex-3	20101110	F	6	a	1	roy	7	67	53997	6025	8644	16	37	123
11	7	0	JU1088	mel-26	20101110	F	7	a	1	roy	7	66	42378	10718	28476	10	49	407
14	3	2	JU1088	mel-28	20101110	F	8	a	1	roy	7	65	26702	24737	13252	8	116	189
8	4	1	JU1088	par-1	20101110	F	9	a	1	roy	7	64	37480	11532	15389	16	31	220
11	5	2	JU1088	par-2	20101110	F	10	a	1	roy	7	63	32892	54022	25306	8	183	362
9	4	3	JU1088	par-3	20101110	F	11	a	1	roy	7	62	33350	43089	12617	9	174	180
12	4	5	JU1088	mom-2	20101110	F	12	a	1	roy	7	61	36144	82978	20190	12	318	288
11	2	9	EG4348	empty	20101110	G	1	a	1	roy	7	73	29475	192022	10527	9	783	150
NA	NA	NA	EG4348	tba-2	20101110	G	2	a	1	roy	7	74	NA	NA	NA	NA	NA	NA
11	4	0	EG4348	pos-1	20101110	G	3	a	1	roy	7	75	37879	1432	16106	11	10	230
15	5	1	EG4348	sur-6	20101110	G	4	a	1	roy	7	76	26806	6669	20751	10	43	296
11	5	1	EG4348	car-1	20101110	G	5	a	1	roy	7	77	28557	10552	23647	11	56	338
19	3	1	EG4348	mex-3	20101110	G	6	a	1	roy	7	78	49486	5498	11390	19	31	163
10	7	1	EG4348	mel-26	20101110	G	7	a	1	roy	7	79	30285	11128	31170	10	54	445
10	3	1	EG4348	mel-28	20101110	G	8	a	1	roy	7	80	24848	11254	12765	7	53	182
NA	NA	NA	EG4348	par-1	20101110	G	9	a	1	roy	7	81	NA	NA	NA	NA	NA	NA
14	7	4	EG4348	par-2	20101110	G	10	a	1	roy	7	82	29009	14129	24065	13	72	344
11	4	1	EG4348	par-3	20101110	G	11	a	1	roy	7	83	34528	3050	18361	13	19	262
12	4	2	EG4348	mom-2	20101110	G	12	a	1	roy	7	84	29167	23202	10880	8	98	155
13	1	9	JU1172	empty	20101110	H	1	a	1	roy	7	96	30083	198180	11396	11	800	163
NA	NA	NA	JU1172	tba-2	20101110	H	2	a	1	roy	7	95	NA	NA	NA	NA	NA	NA
11	4	5	JU1172	pos-1	20101110	H	3	a	1	roy	7	94	23977	61211	19581	7	265	280
15	6	5	JU1172	sur-6	20101110	H	4	a	1	roy	7	93	35172	91547	22026	11	402	315
8	6	3	JU1172	car-1	20101110	H	5	a	1	roy	7	92	29582	39026	22879	7	131	327
9	9	1	JU1172	mex-3	20101110	H	6	a	1	roy	7	91	31166	3634	46423	12	17	663
8	9	1	JU1172	mel-26	20101110	H	7	a	1	roy	7	90	31966	12963	56792	7	50	811
9	7	3	JU1172	mel-28	20101110	H	8	a	1	roy	7	89	33397	42136	25763	7	180	368
10	3	3	JU1172	par-1	20101110	H	9	a	1	roy	7	88	22869	42066	15363	5	147	219
6	8	3	JU1172	par-2	20101110	H	10	a	1	roy	7	87	26054	61340	30479	4	189	435
12	1	5	JU1172	par-3	20101110	H	11	a	1	roy	7	86	25284	74534	5771	8	336	82
16	1	7	JU1172	mom-2	20101110	H	12	a	1	roy	7	85	34835	129917	12908	12	533	184
9	1	7	N2	empty	20101110	A	1	a	1	roy	8	1	27128	171590	11770	6	672	168
NA	NA	NA	N2	tba-2	20101110	A	2	a	1	roy	8	2	NA	NA	NA	NA	NA	NA
5	7	0	N2	pos-1	20101110	A	3	a	1	roy	8	3	15791	5511	14726	4	31	210
11	7	1	N2	sur-6	20101110	A	4	a	1	roy	8	4	30913	5005	22402	13	19	320
15	3	0	N2	car-1	20101110	A	5	a	1	roy	8	5	45371	2291	11581	15	13	165
15	6	0	N2	mex-3	20101110	A	6	a	1	roy	8	6	32365	3789	27115	14	13	387
8	9	1	N2	mel-26	20101110	A	7	a	1	roy	8	7	29344	7897	42768	7	42	611
11	4	0	N2	mel-28	20101110	A	8	a	1	roy	8	8	36440	6870	20511	10	35	293
9	1	1	N2	par-1	20101110	A	9	a	1	roy	8	9	35456	6511	8110	12	22	116
7	8	1	N2	par-2	20101110	A	10	a	1	roy	8	10	21357	23320	30193	6	104	431
6	7	1	N2	par-3	20101110	A	11	a	1	roy	8	11	28258	10171	23346	6	33	334
8	1	6	N2	mom-2	20101110	A	12	a	1	roy	8	12	20718	73174	5751	7	286	82
13	1	8	EG4347	empty	20101110	B	1	a	1	roy	8	24	36702	186300	9222	10	768	132
NA	NA	NA	EG4347	tba-2	20101110	B	2	a	1	roy	8	23	NA	NA	NA	NA	NA	NA
4	7	1	EG4347	pos-1	20101110	B	3	a	1	roy	8	22	23865	3601	26180	8	13	374
12	3	1	EG4347	sur-6	20101110	B	4	a	1	roy	8	21	49979	14436	24438	13	47	349
8	4	2	EG4347	car-1	20101110	B	5	a	1	roy	8	20	29318	17228	14176	7	66	203
10	6	0	EG4347	mex-3	20101110	B	6	a	1	roy	8	19	39994	1878	25875	12	12	370
12	8	0	EG4347	mel-26	20101110	B	7	a	1	roy	8	18	41005	3105	34968	12	16	500
6	2	4	EG4347	mel-28	20101110	B	8	a	1	roy	8	17	29253	48763	13275	7	191	190
9	2	2	EG4347	par-1	20101110	B	9	a	1	roy	8	16	29318	31908	10999	6	82	157
9	8	1	EG4347	par-2	20101110	B	10	a	1	roy	8	15	30933	13854	29068	7	54	415
9	2	6	EG4347	par-3	20101110	B	11	a	1	roy	8	14	28398	96781	11391	8	377	163
12	1	7	EG4347	mom-2	20101110	B	12	a	1	roy	8	13	42915	99803	11377	12	441	163
9	1	8	JU371	empty	20101110	C	1	a	1	roy	8	25	22543	158525	9390	6	658	134
NA	NA	NA	JU371	tba-2	20101110	C	2	a	1	roy	8	26	NA	NA	NA	NA	NA	NA
9	6	1	JU371	pos-1	20101110	C	3	a	1	roy	8	27	35269	9634	18126	7	39	259
9	5	1	JU371	sur-6	20101110	C	4	a	1	roy	8	28	43875	5234	14758	12	20	211
11	2	1	JU371	car-1	20101110	C	5	a	1	roy	8	29	29680	1915	10846	10	9	155
10	5	0	JU371	mex-3	20101110	C	6	a	1	roy	8	30	43576	1609	16380	13	8	234
12	5	1	JU371	mel-26	20101110	C	7	a	1	roy	8	31	40165	3897	19510	11	18	279
11	3	1	JU371	mel-28	20101110	C	8	a	1	roy	8	32	33697	9039	11887	10	41	170
4	1	2	JU371	par-1	20101110	C	9	a	1	roy	8	33	26484	14311	8643	3	50	123
10	6	3	JU371	par-2	20101110	C	10	a	1	roy	8	34	30257	42676	22379	9	168	320
9	1	2	JU371	par-3	20101110	C	11	a	1	roy	8	35	30165	25885	9575	7	104	137
16	1	6	JU371	mom-2	20101110	C	12	a	1	roy	8	36	33125	70788	10604	10	337	151
6	1	7	EG4945	empty	20101110	D	1	a	1	roy	8	48	21584	140687	13460	6	604	192
NA	NA	NA	EG4945	tba-2	20101110	D	2	a	1	roy	8	47	NA	NA	NA	NA	NA	NA
11	5	1	EG4945	pos-1	20101110	D	3	a	1	roy	8	46	43724	18279	18904	10	67	270
8	6	2	EG4945	sur-6	20101110	D	4	a	1	roy	8	45	25362	26853	20602	6	95	294
11	2	3	EG4945	car-1	20101110	D	5	a	1	roy	8	44	41737	19885	14649	11	106	209
12	4	0	EG4945	mex-3	20101110	D	6	a	1	roy	8	43	35286	1218	14526	9	5	208
7	8	0	EG4945	mel-26	20101110	D	7	a	1	roy	8	42	30831	4399	35182	10	19	503
6	3	7	EG4945	mel-28	20101110	D	8	a	1	roy	8	41	21942	91497	16487	7	377	236
5	5	2	EG4945	par-1	20101110	D	9	a	1	roy	8	40	36850	27136	17830	6	82	255
8	6	2	EG4945	par-2	20101110	D	10	a	1	roy	8	39	37561	27824	18426	8	89	263
8	3	3	EG4945	par-3	20101110	D	11	a	1	roy	8	38	21918	50726	17229	6	210	246
11	2	6	EG4945	mom-2	20101110	D	12	a	1	roy	8	37	27421	98868	13181	9	445	188
11	1	9	LKC34	empty	20101110	E	1	a	1	roy	8	49	30722	149304	7493	11	643	107
NA	NA	NA	LKC34	tba-2	20101110	E	2	a	1	roy	8	50	NA	NA	NA	NA	NA	NA
17	2	1	LKC34	pos-1	20101110	E	3	a	1	roy	8	51	35764	12253	10457	11	46	149
12	2	6	LKC34	sur-6	20101110	E	4	a	1	roy	8	52	31334	94234	9791	9	370	140
16	1	7	LKC34	car-1	20101110	E	5	a	1	roy	8	53	31977	90363	14176	11	411	203
8	6	0	LKC34	mex-3	20101110	E	6	a	1	roy	8	54	27789	1907	19451	10	8	278
8	8	1	LKC34	mel-26	20101110	E	7	a	1	roy	8	55	37391	7867	28195	8	22	403
11	1	7	LKC34	mel-28	20101110	E	8	a	1	roy	8	56	29801	88878	11692	9	393	167
NA	NA	NA	LKC34	par-1	20101110	E	9	a	1	roy	8	57	NA	NA	NA	NA	NA	NA
15	1	8	LKC34	par-2	20101110	E	10	a	1	roy	8	58	25333	136606	11831	10	545	169
13	2	6	LKC34	par-3	20101110	E	11	a	1	roy	8	59	26800	60964	13739	7	265	196
NA	NA	NA	LKC34	mom-2	20101110	E	12	a	1	roy	8	60	NA	NA	NA	NA	NA	NA
12	1	9	JU1088	empty	20101110	F	1	a	1	roy	8	72	30260	158217	7535	11	680	108
NA	NA	NA	JU1088	tba-2	20101110	F	2	a	1	roy	8	71	NA	NA	NA	NA	NA	NA
6	7	0	JU1088	pos-1	20101110	F	3	a	1	roy	8	70	29991	3752	34721	6	15	496
10	9	1	JU1088	sur-6	20101110	F	4	a	1	roy	8	69	43946	6056	26768	13	17	382
13	4	0	JU1088	car-1	20101110	F	5	a	1	roy	8	68	46959	3660	18823	14	25	269
9	6	0	JU1088	mex-3	20101110	F	6	a	1	roy	8	67	35867	431	27405	9	2	392
12	7	1	JU1088	mel-26	20101110	F	7	a	1	roy	8	66	41339	4353	30846	11	22	441
12	3	1	JU1088	mel-28	20101110	F	8	a	1	roy	8	65	31829	10000	18179	9	44	260
8	6	6	JU1088	par-1	20101110	F	9	a	1	roy	8	64	25470	10798	17988	6	33	257
10	7	3	JU1088	par-2	20101110	F	10	a	1	roy	8	63	31089	38132	18259	7	123	261
8	2	3	JU1088	par-3	20101110	F	11	a	1	roy	8	62	29353	42244	11463	7	155	164
20	1	5	JU1088	mom-2	20101110	F	12	a	1	roy	8	61	46183	61674	6406	14	289	92
20	1	8	EG4348	empty	20101110	G	1	a	1	roy	8	73	34102	157599	6827	12	706	98
NA	NA	NA	EG4348	tba-2	20101110	G	2	a	1	roy	8	74	NA	NA	NA	NA	NA	NA
13	3	1	EG4348	pos-1	20101110	G	3	a	1	roy	8	75	31817	3274	9960	14	15	142
15	6	1	EG4348	sur-6	20101110	G	4	a	1	roy	8	76	38400	5946	20454	15	29	292
15	3	1	EG4348	car-1	20101110	G	5	a	1	roy	8	77	40639	9733	9306	15	58	133
11	5	0	EG4348	mex-3	20101110	G	6	a	1	roy	8	78	30601	998	24579	9	4	351
5	6	1	EG4348	mel-26	20101110	G	7	a	1	roy	8	79	20738	4403	33169	9	17	474
8	3	1	EG4348	mel-28	20101110	G	8	a	1	roy	8	80	24022	14571	12711	9	61	182
17	3	1	EG4348	par-1	20101110	G	9	a	1	roy	8	81	34359	5985	13534	14	23	193
15	7	3	EG4348	par-2	20101110	G	10	a	1	roy	8	82	41038	38601	29373	14	187	420
18	1	1	EG4348	par-3	20101110	G	11	a	1	roy	8	83	33644	6708	7597	12	35	109
20	1	3	EG4348	mom-2	20101110	G	12	a	1	roy	8	84	35276	30630	8537	15	148	122
10	1	9	JU1172	empty	20101110	H	1	a	1	roy	8	96	23997	207421	12861	7	866	184
NA	NA	NA	JU1172	tba-2	20101110	H	2	a	1	roy	8	95	NA	NA	NA	NA	NA	NA
6	8	3	JU1172	pos-1	20101110	H	3	a	1	roy	8	94	30060	46191	25777	7	153	368
9	6	5	JU1172	sur-6	20101110	H	4	a	1	roy	8	93	29295	93454	27690	7	341	396
10	7	1	JU1172	car-1	20101110	H	5	a	1	roy	8	92	29727	6551	23720	8	33	339
9	9	0	JU1172	mex-3	20101110	H	6	a	1	roy	8	91	27538	3170	48694	9	9	696
10	9	1	JU1172	mel-26	20101110	H	7	a	1	roy	8	90	37543	7235	58884	10	31	841
11	5	1	JU1172	mel-28	20101110	H	8	a	1	roy	8	89	28171	41110	29350	8	176	419
8	3	2	JU1172	par-1	20101110	H	9	a	1	roy	8	88	27425	28607	23496	6	76	336
14	5	4	JU1172	par-2	20101110	H	10	a	1	roy	8	87	29270	43990	26123	7	173	373
9	1	5	JU1172	par-3	20101110	H	11	a	1	roy	8	86	21925	90934	5855	6	360	84
13	1	9	JU1172	mom-2	20101110	H	12	a	1	roy	8	85	34176	166285	14730	10	662	210
11	8	4	N2	par-4	20101110	A	1	a	2	car	1	1	18580	44365	36486	6	189	521
8	1	0	N2	par-5	20101110	A	2	a	2	car	1	2	34225	593	3024	8	3	43
20	3	1	N2	par-6	20101110	A	3	a	2	car	1	3	47892	3871	7263	18	18	104
NA	NA	NA	N2	pkc-3	20101110	A	4	a	2	car	1	4	NA	NA	NA	NA	NA	NA
12	2	8	N2	spat-1	20101110	A	5	a	2	car	1	5	31855	101565	11874	9	433	170
14	3	8	N2	spat-2	20101110	A	6	a	2	car	1	6	29218	97597	15994	9	458	228
8	1	8	N2	nos-3	20101110	A	7	a	2	car	1	7	17682	84361	10618	5	373	152
NA	NA	NA	N2	gpb-1	20101110	A	8	a	2	car	1	8	NA	NA	NA	NA	NA	NA
11	2	8	N2	ooc-3	20101110	A	9	a	2	car	1	9	27844	117589	12447	8	506	178
7	1	0	N2	lin-5	20101110	A	10	a	2	car	1	10	22059	589	1062	7	4	15
6	7	4	N2	mom-2	20101110	A	11	a	2	car	1	11	22683	46780	23635	4	152	338
6	1	0	N2	nmy-2	20101110	A	12	a	2	car	1	12	22664	966	1729	7	1	25
13	5	6	EG4347	par-4	20101110	B	1	a	2	car	1	24	38157	107768	21836	12	452	312
NA	NA	NA	EG4347	par-5	20101110	B	2	a	2	car	1	23	NA	NA	NA	NA	NA	NA
NA	NA	NA	EG4347	par-6	20101110	B	3	a	2	car	1	22	NA	NA	NA	NA	NA	NA
8	1	0	EG4347	pkc-3	20101110	B	4	a	2	car	1	21	27475	1419	2035	13	8	29
5	2	7	EG4347	spat-1	20101110	B	5	a	2	car	1	20	19373	127602	17556	5	496	251
14	2	8	EG4347	spat-2	20101110	B	6	a	2	car	1	19	35468	88463	22332	11	430	319
12	2	8	EG4347	nos-3	20101110	B	7	a	2	car	1	18	28458	77042	13837	10	376	198
NA	NA	NA	EG4347	gpb-1	20101110	B	8	a	2	car	1	17	NA	NA	NA	NA	NA	NA
7	2	9	EG4347	ooc-3	20101110	B	9	a	2	car	1	16	21553	131877	16104	5	527	230
7	1	0	EG4347	lin-5	20101110	B	10	a	2	car	1	15	30558	1632	3157	8	9	45
14	3	7	EG4347	mom-2	20101110	B	11	a	2	car	1	14	35122	56150	9981	10	277	143
12	1	0	EG4347	nmy-2	20101110	B	12	a	2	car	1	13	32754	1964	5608	13	13	80
10	7	7	JU371	par-4	20101110	C	1	a	2	car	1	25	36479	130805	26639	8	551	381
7	1	0	JU371	par-5	20101110	C	2	a	2	car	1	26	26326	593	1816	6	2	26
5	7	2	JU371	par-6	20101110	C	3	a	2	car	1	27	31987	19535	21521	5	55	307
9	1	0	JU371	pkc-3	20101110	C	4	a	2	car	1	28	42471	1030	5098	10	2	73
11	1	8	JU371	spat-1	20101110	C	5	a	2	car	1	29	32689	127484	14448	11	519	206
11	2	7	JU371	spat-2	20101110	C	6	a	2	car	1	30	28844	117810	17612	10	532	252
19	2	7	JU371	nos-3	20101110	C	7	a	2	car	1	31	40153	82119	9260	13	399	132
NA	NA	NA	JU371	gpb-1	20101110	C	8	a	2	car	1	32	NA	NA	NA	NA	NA	NA
13	1	7	JU371	ooc-3	20101110	C	9	a	2	car	1	33	25075	104769	22071	10	472	315
9	1	0	JU371	lin-5	20101110	C	10	a	2	car	1	34	40064	110	2561	10	1	37
9	4	7	JU371	mom-2	20101110	C	11	a	2	car	1	35	30834	78360	20729	10	337	296
6	1	0	JU371	nmy-2	20101110	C	12	a	2	car	1	36	21282	0	4933	5	0	70
12	3	7	EG4945	par-4	20101110	D	1	a	2	car	1	48	31106	144425	17934	11	674	256
8	3	1	EG4945	par-5	20101110	D	2	a	2	car	1	47	39546	9289	9247	13	20	132
6	5	1	EG4945	par-6	20101110	D	3	a	2	car	1	46	43281	5583	17468	17	19	250
7	5	1	EG4945	pkc-3	20101110	D	4	a	2	car	1	45	37162	5562	18662	11	18	267
6	2	7	EG4945	spat-1	20101110	D	5	a	2	car	1	44	24459	141149	14837	6	569	212
9	2	9	EG4945	spat-2	20101110	D	6	a	2	car	1	43	25411	140786	25248	7	568	361
10	1	9	EG4945	nos-3	20101110	D	7	a	2	car	1	42	24703	105847	13743	8	492	196
6	1	1	EG4945	gpb-1	20101110	D	8	a	2	car	1	41	25683	4125	5145	14	13	74
13	2	8	EG4945	ooc-3	20101110	D	9	a	2	car	1	40	31726	101493	17440	12	468	249
9	2	5	EG4945	lin-5	20101110	D	10	a	2	car	1	39	20275	44713	11420	8	185	163
9	3	7	EG4945	mom-2	20101110	D	11	a	2	car	1	38	27736	86565	16704	9	403	239
14	1	0	EG4945	nmy-2	20101110	D	12	a	2	car	1	37	43730	825	3686	13	6	53
17	2	9	LKC34	par-4	20101110	E	1	a	2	car	1	49	40925	170150	10033	14	783	143
6	6	2	LKC34	par-5	20101110	E	2	a	2	car	1	50	44525	33361	13485	7	103	193
8	4	3	LKC34	par-6	20101110	E	3	a	2	car	1	51	34038	39091	15030	6	134	215
16	3	1	LKC34	pkc-3	20101110	E	4	a	2	car	1	52	57074	12306	10552	16	49	151
15	1	8	LKC34	spat-1	20101110	E	5	a	2	car	1	53	35219	138257	16667	13	600	238
16	1	8	LKC34	spat-2	20101110	E	6	a	2	car	1	54	44843	141685	13539	13	622	193
12	2	8	LKC34	nos-3	20101110	E	7	a	2	car	1	55	28557	108679	17685	9	500	253
7	2	1	LKC34	gpb-1	20101110	E	8	a	2	car	1	56	34684	21300	7360	7	76	105
10	1	8	LKC34	ooc-3	20101110	E	9	a	2	car	1	57	27644	115863	8815	9	498	126
12	2	7	LKC34	lin-5	20101110	E	10	a	2	car	1	58	21468	83221	16806	9	358	240
10	2	7	LKC34	mom-2	20101110	E	11	a	2	car	1	59	22040	84318	6772	7	385	97
14	3	6	LKC34	nmy-2	20101110	E	12	a	2	car	1	60	38813	48774	12204	12	199	174
13	9	3	JU1088	par-4	20101110	F	1	a	2	car	1	72	45193	50654	33666	12	179	481
8	1	0	JU1088	par-5	20101110	F	2	a	2	car	1	71	26488	810	1327	7	5	19
14	2	0	JU1088	par-6	20101110	F	3	a	2	car	1	70	54192	1411	6044	14	7	86
8	3	0	JU1088	pkc-3	20101110	F	4	a	2	car	1	69	24399	2504	6882	9	12	98
12	2	8	JU1088	spat-1	20101110	F	5	a	2	car	1	68	40472	149195	18226	10	615	260
10	1	8	JU1088	spat-2	20101110	F	6	a	2	car	1	67	23569	110751	14898	8	496	213
13	1	8	JU1088	nos-3	20101110	F	7	a	2	car	1	66	37147	114055	6801	13	475	97
12	2	0	JU1088	gpb-1	20101110	F	8	a	2	car	1	65	34726	2562	7995	12	13	114
9	1	8	JU1088	ooc-3	20101110	F	9	a	2	car	1	64	38784	150096	18132	9	568	259
13	1	0	JU1088	lin-5	20101110	F	10	a	2	car	1	63	56095	0	976	14	0	14
12	4	7	JU1088	mom-2	20101110	F	11	a	2	car	1	62	43871	78213	12220	12	309	175
14	1	0	JU1088	nmy-2	20101110	F	12	a	2	car	1	61	48594	478	1978	16	2	28
16	8	4	EG4348	par-4	20101110	G	1	a	2	car	1	73	38878	50959	29024	12	225	415
20	1	0	EG4348	par-5	20101110	G	2	a	2	car	1	74	53974	1854	3281	0	8	47
14	3	0	EG4348	par-6	20101110	G	3	a	2	car	1	75	42563	2084	11151	16	13	159
13	1	0	EG4348	pkc-3	20101110	G	4	a	2	car	1	76	35316	3296	3657	14	13	52
8	3	8	EG4348	spat-1	20101110	G	5	a	2	car	1	77	34599	141583	13836	8	528	198
15	2	9	EG4348	spat-2	20101110	G	6	a	2	car	1	78	46156	170000	12874	14	744	184
8	1	8	EG4348	nos-3	20101110	G	7	a	2	car	1	79	26456	130926	9593	5	537	137
NA	NA	NA	EG4348	gpb-1	20101110	G	8	a	2	car	1	80	NA	NA	NA	NA	NA	NA
10	2	9	EG4348	ooc-3	20101110	G	9	a	2	car	1	81	34712	189923	13099	10	787	187
11	1	0	EG4348	lin-5	20101110	G	10	a	2	car	1	82	32603	1098	1076	12	6	15
7	8	2	EG4348	mom-2	20101110	G	11	a	2	car	1	83	21386	18333	32552	3	49	465
17	1	0	EG4348	nmy-2	20101110	G	12	a	2	car	1	84	34506	3031	3825	13	9	55
10	3	9	JU1172	par-4	20101110	H	1	a	2	car	1	96	34179	214615	17973	10	856	257
12	4	1	JU1172	par-5	20101110	H	2	a	2	car	1	95	54606	24476	14436	8	59	206
20	3	1	JU1172	par-6	20101110	H	3	a	2	car	1	94	74580	13519	8705	17	45	124
NA	NA	NA	JU1172	pkc-3	20101110	H	4	a	2	car	1	93	NA	NA	NA	NA	NA	NA
14	1	9	JU1172	spat-1	20101110	H	5	a	2	car	1	92	43810	199248	14777	14	823	211
10	1	9	JU1172	spat-2	20101110	H	6	a	2	car	1	91	47052	223575	18804	11	864	269
14	1	8	JU1172	nos-3	20101110	H	7	a	2	car	1	90	38250	141062	11632	12	614	166
NA	NA	NA	JU1172	gpb-1	20101110	H	8	a	2	car	1	89	NA	NA	NA	NA	NA	NA
9	1	9	JU1172	ooc-3	20101110	H	9	a	2	car	1	88	35464	200520	16195	12	821	231
12	2	3	JU1172	lin-5	20101110	H	10	a	2	car	1	87	43175	37089	6630	7	121	95
8	3	7	JU1172	mom-2	20101110	H	11	a	2	car	1	86	28458	161250	14226	9	658	203
7	7	3	JU1172	nmy-2	20101110	H	12	a	2	car	1	85	39053	31784	18537	7	107	265
9	4	6	N2	par-4	20101110	A	1	a	2	car	2	1	20339	44418	17313	6	218	247
5	1	0	N2	par-5	20101110	A	2	a	2	car	2	2	15883	686	3359	5	4	48
12	3	1	N2	par-6	20101110	A	3	a	2	car	2	3	31567	7106	11332	11	15	162
16	1	0	N2	pkc-3	20101110	A	4	a	2	car	2	4	40626	3149	7398	16	14	106
8	1	7	N2	spat-1	20101110	A	5	a	2	car	2	5	18335	76755	12578	5	318	180
12	1	7	N2	spat-2	20101110	A	6	a	2	car	2	6	18593	78922	9909	8	346	142
6	1	7	N2	nos-3	20101110	A	7	a	2	car	2	7	12070	63647	8856	4	277	127
NA	NA	NA	N2	gpb-1	20101110	A	8	a	2	car	2	8	NA	NA	NA	NA	NA	NA
11	1	7	N2	ooc-3	20101110	A	9	a	2	car	2	9	15212	84313	10508	5	379	150
8	1	0	N2	lin-5	20101110	A	10	a	2	car	2	10	29053	1037	2507	7	4	36
6	5	4	N2	mom-2	20101110	A	11	a	2	car	2	11	12388	33063	12934	3	118	185
8	1	0	N2	nmy-2	20101110	A	12	a	2	car	2	12	24810	2187	1042	8	6	15
8	5	6	EG4347	par-4	20101110	B	1	a	2	car	2	24	22097	77461	15342	5	298	219
11	1	0	EG4347	par-5	20101110	B	2	a	2	car	2	23	39364	1384	1972	11	5	28
10	2	1	EG4347	par-6	20101110	B	3	a	2	car	2	22	33658	7185	4882	8	18	70
12	1	1	EG4347	pkc-3	20101110	B	4	a	2	car	2	21	36575	3888	3530	15	20	50
12	1	7	EG4347	spat-1	20101110	B	5	a	2	car	2	20	30080	84914	12508	10	377	179
8	2	7	EG4347	spat-2	20101110	B	6	a	2	car	2	19	20686	82742	11622	7	374	166
13	1	7	EG4347	nos-3	20101110	B	7	a	2	car	2	18	27095	44708	8618	10	235	123
10	1	0	EG4347	gpb-1	20101110	B	8	a	2	car	2	17	11834	3588	2714	8	8	39
8	1	8	EG4347	ooc-3	20101110	B	9	a	2	car	2	16	21833	85100	9949	9	385	142
7	1	0	EG4347	lin-5	20101110	B	10	a	2	car	2	15	27767	125	220	6	1	3
12	2	6	EG4347	mom-2	20101110	B	11	a	2	car	2	14	26220	42707	12586	9	208	180
8	1	1	EG4347	nmy-2	20101110	B	12	a	2	car	2	13	29223	7046	1673	11	24	24
16	4	7	JU371	par-4	20101110	C	1	a	2	car	2	25	29428	92852	11574	11	451	165
9	1	0	JU371	par-5	20101110	C	2	a	2	car	2	26	31734	944	2526	10	5	36
9	2	1	JU371	par-6	20101110	C	3	a	2	car	2	27	33654	13033	7105	8	43	102
14	1	0	JU371	pkc-3	20101110	C	4	a	2	car	2	28	38245	2334	3100	13	10	44
12	1	7	JU371	spat-1	20101110	C	5	a	2	car	2	29	30971	79252	11030	10	362	158
19	1	8	JU371	spat-2	20101110	C	6	a	2	car	2	30	30792	64157	12228	15	331	175
17	1	7	JU371	nos-3	20101110	C	7	a	2	car	2	31	26583	45442	6716	12	234	96
10	1	0	JU371	gpb-1	20101110	C	8	a	2	car	2	32	22574	2825	6708	10	11	96
6	1	7	JU371	ooc-3	20101110	C	9	a	2	car	2	33	10835	73670	7169	5	333	102
8	1	0	JU371	lin-5	20101110	C	10	a	2	car	2	34	26474	118	1960	7	1	28
11	1	7	JU371	mom-2	20101110	C	11	a	2	car	2	35	25262	60329	10810	9	291	154
11	1	1	JU371	nmy-2	20101110	C	12	a	2	car	2	36	24846	3022	2186	11	13	31
12	4	8	EG4945	par-4	20101110	D	1	a	2	car	2	48	27730	102193	17916	10	487	256
12	1	0	EG4945	par-5	20101110	D	2	a	2	car	2	47	38777	926	7110	10	4	102
11	3	1	EG4945	par-6	20101110	D	3	a	2	car	2	46	41297	4944	8170	13	15	117
7	1	0	EG4945	pkc-3	20101110	D	4	a	2	car	2	45	34487	0	2304	7	0	33
5	1	7	EG4945	spat-1	20101110	D	5	a	2	car	2	44	11460	106736	10478	5	422	150
6	1	7	EG4945	spat-2	20101110	D	6	a	2	car	2	43	17753	118232	9107	6	451	130
12	1	7	EG4945	nos-3	20101110	D	7	a	2	car	2	42	22613	61249	11936	9	313	171
7	1	1	EG4945	gpb-1	20101110	D	8	a	2	car	2	41	21958	9072	3055	11	33	44
6	1	7	EG4945	ooc-3	20101110	D	9	a	2	car	2	40	14679	76349	11088	5	343	158
13	2	6	EG4945	lin-5	20101110	D	10	a	2	car	2	39	27911	34139	5006	11	158	72
12	2	6	EG4945	mom-2	20101110	D	11	a	2	car	2	38	23645	54951	9075	9	265	130
9	1	0	EG4945	nmy-2	20101110	D	12	a	2	car	2	37	31694	1430	2083	8	5	30
16	2	9	LKC34	par-4	20101110	E	1	a	2	car	2	49	32261	130874	11288	12	604	161
14	1	5	LKC34	par-5	20101110	E	2	a	2	car	2	50	41447	40942	4311	13	153	62
15	2	5	LKC34	par-6	20101110	E	3	a	2	car	2	51	42964	35126	7229	12	147	103
20	1	1	LKC34	pkc-3	20101110	E	4	a	2	car	2	52	56771	762	10895	17	3	156
15	1	8	LKC34	spat-1	20101110	E	5	a	2	car	2	53	27749	104787	4972	11	455	71
10	1	8	LKC34	spat-2	20101110	E	6	a	2	car	2	54	30086	113747	13087	9	483	187
10	2	7	LKC34	nos-3	20101110	E	7	a	2	car	2	55	20309	80485	9788	8	347	140
15	1	0	LKC34	gpb-1	20101110	E	8	a	2	car	2	56	20734	2364	6744	10	11	96
19	1	7	LKC34	ooc-3	20101110	E	9	a	2	car	2	57	29798	12498	4451	18	54	64
10	1	6	LKC34	lin-5	20101110	E	10	a	2	car	2	58	18970	66679	8161	6	245	117
17	1	6	LKC34	mom-2	20101110	E	11	a	2	car	2	59	26053	26248	7190	12	140	103
9	3	6	LKC34	nmy-2	20101110	E	12	a	2	car	2	60	19901	35485	14040	5	144	201
14	7	3	JU1088	par-4	20101110	F	1	a	2	car	2	72	35189	26380	22791	10	125	326
11	1	0	JU1088	par-5	20101110	F	2	a	2	car	2	71	41487	395	4744	10	1	68
10	3	1	JU1088	par-6	20101110	F	3	a	2	car	2	70	42142	183	6315	10	0	90
11	1	0	JU1088	pkc-3	20101110	F	4	a	2	car	2	69	30436	2990	5165	13	12	74
15	2	7	JU1088	spat-1	20101110	F	5	a	2	car	2	68	24719	97992	12334	8	405	176
13	1	7	JU1088	spat-2	20101110	F	6	a	2	car	2	67	29169	92110	8552	12	387	122
10	1	7	JU1088	nos-3	20101110	F	7	a	2	car	2	66	19627	72651	6124	6	326	87
9	1	0	JU1088	gpb-1	20101110	F	8	a	2	car	2	65	20117	1927	2218	10	10	32
13	2	8	JU1088	ooc-3	20101110	F	9	a	2	car	2	64	33385	114920	9783	13	480	140
9	1	0	JU1088	lin-5	20101110	F	10	a	2	car	2	63	34866	601	812	10	3	12
12	3	6	JU1088	mom-2	20101110	F	11	a	2	car	2	62	36432	50766	7620	10	230	109
10	1	0	JU1088	nmy-2	20101110	F	12	a	2	car	2	61	29120	784	2385	8	4	34
10	8	4	EG4348	par-4	20101110	G	1	a	2	car	2	73	25745	48104	18029	9	191	258
18	1	0	EG4348	par-5	20101110	G	2	a	2	car	2	74	40330	1806	2026	17	8	29
12	2	0	EG4348	par-6	20101110	G	3	a	2	car	2	75	37886	3519	8764	12	15	125
6	1	0	EG4348	pkc-3	20101110	G	4	a	2	car	2	76	19616	2653	3828	9	10	55
12	1	7	EG4348	spat-1	20101110	G	5	a	2	car	2	77	34002	92005	9996	11	372	143
14	1	9	EG4348	spat-2	20101110	G	6	a	2	car	2	78	35691	116052	8845	12	533	126
12	1	7	EG4348	nos-3	20101110	G	7	a	2	car	2	79	28986	76708	10383	10	343	148
13	1	0	EG4348	gpb-1	20101110	G	8	a	2	car	2	80	5950	7910	2913	0	16	42
7	2	9	EG4348	ooc-3	20101110	G	9	a	2	car	2	81	18797	135162	11362	6	520	162
12	1	0	EG4348	lin-5	20101110	G	10	a	2	car	2	82	32506	2848	1765	10	15	25
19	2	5	EG4348	mom-2	20101110	G	11	a	2	car	2	83	35432	30385	6635	9	145	95
14	1	0	EG4348	nmy-2	20101110	G	12	a	2	car	2	84	27075	2413	2773	11	11	40
13	2	9	JU1172	par-4	20101110	H	1	a	2	car	2	96	27107	185400	12744	10	828	182
14	7	2	JU1172	par-5	20101110	H	2	a	2	car	2	95	47552	20142	11124	11	64	159
17	3	1	JU1172	par-6	20101110	H	3	a	2	car	2	94	52866	11661	8739	15	49	125
9	1	0	JU1172	pkc-3	20101110	H	4	a	2	car	2	93	31556	3079	2813	13	10	40
9	3	8	JU1172	spat-1	20101110	H	5	a	2	car	2	92	24002	151672	11007	8	571	157
12	2	9	JU1172	spat-2	20101110	H	6	a	2	car	2	91	26276	179302	14958	9	765	214
16	2	8	JU1172	nos-3	20101110	H	7	a	2	car	2	90	37993	108990	12630	13	489	180
NA	NA	NA	JU1172	gpb-1	20101110	H	8	a	2	car	2	89	NA	NA	NA	NA	NA	NA
13	2	9	JU1172	ooc-3	20101110	H	9	a	2	car	2	88	26818	130004	13359	10	557	191
7	6	3	JU1172	lin-5	20101110	H	10	a	2	car	2	87	33128	46671	15664	6	164	224
13	3	7	JU1172	mom-2	20101110	H	11	a	2	car	2	86	22209	109962	14756	8	473	211
10	5	2	JU1172	nmy-2	20101110	H	12	a	2	car	2	85	27208	21594	8899	6	72	127
3	7	6	N2	par-4	20101110	A	1	a	2	car	3	1	24137	55621	19643	3	186	281
9	1	0	N2	par-5	20101110	A	2	a	2	car	3	2	19380	1020	2108	9	4	30
10	3	0	N2	par-6	20101110	A	3	a	2	car	3	3	39196	1336	11299	13	6	161
14	1	0	N2	pkc-3	20101110	A	4	a	2	car	3	4	42102	1035	5217	14	6	75
16	1	7	N2	spat-1	20101110	A	5	a	2	car	3	5	38436	82814	12773	13	363	182
12	1	8	N2	spat-2	20101110	A	6	a	2	car	3	6	29399	81633	11711	10	379	167
8	1	8	N2	nos-3	20101110	A	7	a	2	car	3	7	25814	76902	6219	8	342	89
10	1	0	N2	gpb-1	20101110	A	8	a	2	car	3	8	22914	1616	2118	9	7	30
8	1	8	N2	ooc-3	20101110	A	9	a	2	car	3	9	24060	119270	14411	6	491	206
11	1	0	N2	lin-5	20101110	A	10	a	2	car	3	10	33531	340	3173	8	1	45
8	5	6	N2	mom-2	20101110	A	11	a	2	car	3	11	29522	54106	19140	8	220	273
10	1	0	N2	nmy-2	20101110	A	12	a	2	car	3	12	35438	3053	3859	10	15	55
10	5	7	EG4347	par-4	20101110	B	1	a	2	car	3	24	25317	95007	19375	5	381	277
8	1	0	EG4347	par-5	20101110	B	2	a	2	car	3	23	31011	2997	2110	7	7	30
7	3	1	EG4347	par-6	20101110	B	3	a	2	car	3	22	22885	9489	24554	5	45	351
7	1	0	EG4347	pkc-3	20101110	B	4	a	2	car	3	21	18241	1130	2840	7	5	41
15	1	9	EG4347	spat-1	20101110	B	5	a	2	car	3	20	35841	108216	16830	12	477	240
8	0	9	EG4347	spat-2	20101110	B	6	a	2	car	3	19	18958	112195	8982	7	470	128
7	1	8	EG4347	nos-3	20101110	B	7	a	2	car	3	18	21133	99394	8724	6	412	125
9	1	1	EG4347	gpb-1	20101110	B	8	a	2	car	3	17	28793	3822	4123	14	18	59
7	1	8	EG4347	ooc-3	20101110	B	9	a	2	car	3	16	8573	149136	10359	1	540	148
6	1	0	EG4347	lin-5	20101110	B	10	a	2	car	3	15	22358	783	1500	7	6	21
12	1	7	EG4347	mom-2	20101110	B	11	a	2	car	3	14	25388	65667	6410	8	316	92
NA	NA	NA	EG4347	nmy-2	20101110	B	12	a	2	car	3	13	NA	NA	NA	NA	NA	NA
10	3	7	JU371	par-4	20101110	C	1	a	2	car	3	25	18615	129746	23513	8	549	336
12	1	0	JU371	par-5	20101110	C	2	a	2	car	3	26	42185	1287	3904	8	6	56
11	1	1	JU371	par-6	20101110	C	3	a	2	car	3	27	38665	7974	9547	7	26	136
9	2	0	JU371	pkc-3	20101110	C	4	a	2	car	3	28	40206	1287	7273	8	6	104
15	1	9	JU371	spat-1	20101110	C	5	a	2	car	3	29	33981	120260	13394	12	526	191
9	1	9	JU371	spat-2	20101110	C	6	a	2	car	3	30	19457	129633	14072	7	555	201
10	2	7	JU371	nos-3	20101110	C	7	a	2	car	3	31	26311	91210	11762	9	428	168
10	1	0	JU371	gpb-1	20101110	C	8	a	2	car	3	32	20892	3400	3027	10	9	43
8	1	9	JU371	ooc-3	20101110	C	9	a	2	car	3	33	21646	109488	10732	8	496	153
14	1	1	JU371	lin-5	20101110	C	10	a	2	car	3	34	30943	3861	1972	12	6	28
13	2	8	JU371	mom-2	20101110	C	11	a	2	car	3	35	33887	68217	14914	11	307	213
12	1	0	JU371	nmy-2	20101110	C	12	a	2	car	3	36	40100	930	2251	14	5	32
8	4	8	EG4945	par-4	20101110	D	1	a	2	car	3	48	30968	144385	19768	8	588	282
9	1	0	EG4945	par-5	20101110	D	2	a	2	car	3	47	33531	2102	7692	9	11	110
12	1	1	EG4945	par-6	20101110	D	3	a	2	car	3	46	44820	7399	5274	9	26	75
NA	NA	NA	EG4945	pkc-3	20101110	D	4	a	2	car	3	45	NA	NA	NA	NA	NA	NA
11	1	9	EG4945	spat-1	20101110	D	5	a	2	car	3	44	27575	138766	9239	10	590	132
9	1	9	EG4945	spat-2	20101110	D	6	a	2	car	3	43	29068	161931	12115	8	686	173
10	1	9	EG4945	nos-3	20101110	D	7	a	2	car	3	42	21331	105600	13015	8	483	186
NA	NA	NA	EG4945	gpb-1	20101110	D	8	a	2	car	3	41	NA	NA	NA	NA	NA	NA
9	1	9	EG4945	ooc-3	20101110	D	9	a	2	car	3	40	19578	124983	14555	6	511	208
8	4	5	EG4945	lin-5	20101110	D	10	a	2	car	3	39	21848	46748	17019	5	186	243
8	1	7	EG4945	mom-2	20101110	D	11	a	2	car	3	38	23030	103202	12192	6	442	174
12	1	0	EG4945	nmy-2	20101110	D	12	a	2	car	3	37	34227	623	545	13	4	8
10	1	9	LKC34	par-4	20101110	E	1	a	2	car	3	49	34410	167898	14841	10	712	212
16	2	5	LKC34	par-5	20101110	E	2	a	2	car	3	50	44793	43902	6117	12	160	87
10	1	5	LKC34	par-6	20101110	E	3	a	2	car	3	51	35053	55961	4543	9	189	65
NA	NA	NA	LKC34	pkc-3	20101110	E	4	a	2	car	3	52	NA	NA	NA	NA	NA	NA
14	1	9	LKC34	spat-1	20101110	E	5	a	2	car	3	53	30108	142206	15490	9	596	221
15	1	9	LKC34	spat-2	20101110	E	6	a	2	car	3	54	57951	131980	34707	13	545	496
16	3	9	LKC34	nos-3	20101110	E	7	a	2	car	3	55	78161	207880	26311	16	826	376
4	1	1	LKC34	gpb-1	20101110	E	8	a	2	car	3	56	18130	1900	3995	13	8	57
10	1	9	LKC34	ooc-3	20101110	E	9	a	2	car	3	57	28208	128665	10975	9	553	157
13	1	7	LKC34	lin-5	20101110	E	10	a	2	car	3	58	31617	84642	7711	7	334	110
18	1	6	LKC34	mom-2	20101110	E	11	a	2	car	3	59	33469	58522	10086	12	280	144
13	1	6	LKC34	nmy-2	20101110	E	12	a	2	car	3	60	21766	53319	7683	7	224	110
9	8	3	JU1088	par-4	20101110	F	1	a	2	car	3	72	36097	31939	37251	8	120	532
NA	NA	NA	JU1088	par-5	20101110	F	2	a	2	car	3	71	NA	NA	NA	NA	NA	NA
13	1	1	JU1088	par-6	20101110	F	3	a	2	car	3	70	53223	2600	6027	14	10	86
NA	NA	NA	JU1088	pkc-3	20101110	F	4	a	2	car	3	69	NA	NA	NA	NA	NA	NA
10	1	9	JU1088	spat-1	20101110	F	5	a	2	car	3	68	37648	162755	12534	10	613	179
8	1	9	JU1088	spat-2	20101110	F	6	a	2	car	3	67	29524	132662	10941	7	502	156
14	1	8	JU1088	nos-3	20101110	F	7	a	2	car	3	66	35653	102882	7166	11	447	102
10	1	0	JU1088	gpb-1	20101110	F	8	a	2	car	3	65	19534	1133	4585	8	3	66
6	1	9	JU1088	ooc-3	20101110	F	9	a	2	car	3	64	23750	180008	10194	6	639	146
7	1	0	JU1088	lin-5	20101110	F	10	a	2	car	3	63	31133	388	1574	8	3	22
13	2	7	JU1088	mom-2	20101110	F	11	a	2	car	3	62	39754	75292	8394	12	317	120
12	1	0	JU1088	nmy-2	20101110	F	12	a	2	car	3	61	35497	412	1907	9	4	27
10	9	4	EG4348	par-4	20101110	G	1	a	2	car	3	73	30549	59335	37249	7	205	532
NA	NA	NA	EG4348	par-5	20101110	G	2	a	2	car	3	74	NA	NA	NA	NA	NA	NA
23	1	0	EG4348	par-6	20101110	G	3	a	2	car	3	75	52783	4741	3158	0	21	45
7	1	0	EG4348	pkc-3	20101110	G	4	a	2	car	3	76	20976	1960	1543	8	11	22
10	1	8	EG4348	spat-1	20101110	G	5	a	2	car	3	77	44099	157229	11923	8	578	170
14	1	9	EG4348	spat-2	20101110	G	6	a	2	car	3	78	35946	151030	13170	12	663	188
7	1	8	EG4348	nos-3	20101110	G	7	a	2	car	3	79	19743	135357	14309	6	567	204
NA	NA	NA	EG4348	gpb-1	20101110	G	8	a	2	car	3	80	NA	NA	NA	NA	NA	NA
8	1	9	EG4348	ooc-3	20101110	G	9	a	2	car	3	81	28402	174994	10130	6	655	145
18	1	0	EG4348	lin-5	20101110	G	10	a	2	car	3	82	44939	2803	3170	16	15	45
5	8	2	EG4348	mom-2	20101110	G	11	a	2	car	3	83	24527	22828	24962	6	61	357
13	1	0	EG4348	nmy-2	20101110	G	12	a	2	car	3	84	34434	2756	6079	11	13	87
20	2	9	JU1172	par-4	20101110	H	1	a	2	car	3	96	44958	203402	15988	14	916	228
10	9	4	JU1172	par-5	20101110	H	2	a	2	car	3	95	51760	40823	33606	7	114	480
8	4	1	JU1172	par-6	20101110	H	3	a	2	car	3	94	38030	4517	8540	14	18	122
15	1	0	JU1172	pkc-3	20101110	H	4	a	2	car	3	93	60475	1490	4065	14	5	58
11	2	9	JU1172	spat-1	20101110	H	5	a	2	car	3	92	34016	214234	11805	11	841	169
13	1	9	JU1172	spat-2	20101110	H	6	a	2	car	3	91	27506	230908	11361	9	924	162
9	1	9	JU1172	nos-3	20101110	H	7	a	2	car	3	90	32983	184379	10178	11	726	145
NA	NA	NA	JU1172	gpb-1	20101110	H	8	a	2	car	3	89	NA	NA	NA	NA	NA	NA
8	1	9	JU1172	ooc-3	20101110	H	9	a	2	car	3	88	24092	196869	18041	6	761	258
9	1	4	JU1172	lin-5	20101110	H	10	a	2	car	3	87	31590	47015	12290	4	125	176
9	2	9	JU1172	mom-2	20101110	H	11	a	2	car	3	86	27680	174345	15240	9	705	218
12	5	4	JU1172	nmy-2	20101110	H	12	a	2	car	3	85	33902	26568	14510	10	104	207
10	3	7	N2	par-4	20101110	A	1	a	2	gre	4	1	22455	72722	15374	7	302	220
6	1	0	N2	par-5	20101110	A	2	a	2	gre	4	2	21736	1579	2673	6	8	38
12	4	1	N2	par-6	20101110	A	3	a	2	gre	4	3	32553	4220	16989	12	19	243
9	1	0	N2	pkc-3	20101110	A	4	a	2	gre	4	4	24978	2255	3996	8	9	57
13	1	7	N2	spat-1	20101110	A	5	a	2	gre	4	5	32796	52485	13215	10	241	189
16	1	7	N2	spat-2	20101110	A	6	a	2	gre	4	6	34744	83729	13906	14	391	199
10	1	8	N2	nos-3	20101110	A	7	a	2	gre	4	7	22093	89732	11874	10	397	170
NA	NA	NA	N2	gpb-1	20101110	A	8	a	2	gre	4	8	NA	NA	NA	NA	NA	NA
9	1	9	N2	ooc-3	20101110	A	9	a	2	gre	4	9	22711	115867	9587	6	489	137
NA	NA	NA	N2	lin-5	20101110	A	10	a	2	gre	4	10	NA	NA	NA	NA	NA	NA
8	2	6	N2	mom-2	20101110	A	11	a	2	gre	4	11	28775	46246	17190	7	188	246
8	1	0	N2	nmy-2	20101110	A	12	a	2	gre	4	12	29641	2863	2796	9	20	40
10	2	7	EG4347	par-4	20101110	B	1	a	2	gre	4	24	28008	69764	17665	9	343	252
4	1	0	EG4347	par-5	20101110	B	2	a	2	gre	4	23	18201	951	1552	4	3	22
7	1	1	EG4347	par-6	20101110	B	3	a	2	gre	4	22	34614	5605	6475	11	16	93
10	1	0	EG4347	pkc-3	20101110	B	4	a	2	gre	4	21	28395	179	4668	9	1	67
10	1	8	EG4347	spat-1	20101110	B	5	a	2	gre	4	20	20444	85812	16305	8	399	233
12	1	8	EG4347	spat-2	20101110	B	6	a	2	gre	4	19	29786	80355	12994	11	393	186
9	1	9	EG4347	nos-3	20101110	B	7	a	2	gre	4	18	20256	118152	16983	5	519	243
7	1	1	EG4347	gpb-1	20101110	B	8	a	2	gre	4	17	31372	5378	5798	16	20	83
11	1	8	EG4347	ooc-3	20101110	B	9	a	2	gre	4	16	26396	92173	13661	8	416	195
10	1	0	EG4347	lin-5	20101110	B	10	a	2	gre	4	15	36750	977	1643	11	1	23
6	2	7	EG4347	mom-2	20101110	B	11	a	2	gre	4	14	27384	99118	12687	6	385	181
9	1	0	EG4347	nmy-2	20101110	B	12	a	2	gre	4	13	30315	460	2258	9	2	32
5	1	7	JU371	par-4	20101110	C	1	a	2	gre	4	25	17071	101141	13715	4	461	196
9	1	1	JU371	par-5	20101110	C	2	a	2	gre	4	26	34776	742	2371	9	1	34
9	2	2	JU371	par-6	20101110	C	3	a	2	gre	4	27	39850	15221	8454	10	60	121
9	1	0	JU371	pkc-3	20101110	C	4	a	2	gre	4	28	30630	1423	3489	8	8	50
6	0	7	JU371	spat-1	20101110	C	5	a	2	gre	4	29	21366	81005	13145	6	366	188
14	1	7	JU371	spat-2	20101110	C	6	a	2	gre	4	30	29632	69754	14710	13	355	210
11	1	7	JU371	nos-3	20101110	C	7	a	2	gre	4	31	26224	80545	14405	9	375	206
14	1	0	JU371	gpb-1	20101110	C	8	a	2	gre	4	32	30666	2598	3936	11	9	56
9	1	7	JU371	ooc-3	20101110	C	9	a	2	gre	4	33	21817	74706	12455	8	333	178
20	1	0	JU371	lin-5	20101110	C	10	a	2	gre	4	34	55586	470	5855	19	3	84
11	1	7	JU371	mom-2	20101110	C	11	a	2	gre	4	35	22553	53461	12417	8	245	177
12	1	0	JU371	nmy-2	20101110	C	12	a	2	gre	4	36	34677	718	1868	11	3	27
6	1	8	EG4945	par-4	20101110	D	1	a	2	gre	4	48	11420	99322	9419	5	471	135
13	1	1	EG4945	par-5	20101110	D	2	a	2	gre	4	47	38457	12134	6879	11	48	98
8	1	1	EG4945	par-6	20101110	D	3	a	2	gre	4	46	35198	10886	6181	10	35	88
9	2	1	EG4945	pkc-3	20101110	D	4	a	2	gre	4	45	31611	16360	17659	7	76	252
11	1	8	EG4945	spat-1	20101110	D	5	a	2	gre	4	44	15373	94424	13306	7	426	190
11	1	8	EG4945	spat-2	20101110	D	6	a	2	gre	4	43	27362	71297	15344	10	345	219
12	1	9	EG4945	nos-3	20101110	D	7	a	2	gre	4	42	31434	85171	11619	11	392	166
24	1	0	EG4945	gpb-1	20101110	D	8	a	2	gre	4	41	24530	5258	5568	0	20	80
7	1	7	EG4945	ooc-3	20101110	D	9	a	2	gre	4	40	12867	77498	16365	5	360	234
14	1	5	EG4945	lin-5	20101110	D	10	a	2	gre	4	39	35848	38326	7887	10	178	113
10	1	7	EG4945	mom-2	20101110	D	11	a	2	gre	4	38	13540	14405	9865	7	93	141
15	1	1	EG4945	nmy-2	20101110	D	12	a	2	gre	4	37	41113	10435	6279	16	55	90
16	1	7	LKC34	par-4	20101110	E	1	a	2	gre	4	49	33539	84299	7761	16	420	111
16	1	4	LKC34	par-5	20101110	E	2	a	2	gre	4	50	33146	28862	10154	11	127	145
15	1	4	LKC34	par-6	20101110	E	3	a	2	gre	4	51	37971	34224	8457	13	150	121
14	1	1	LKC34	pkc-3	20101110	E	4	a	2	gre	4	52	41527	2926	5762	12	16	82
15	1	7	LKC34	spat-1	20101110	E	5	a	2	gre	4	53	31207	84136	11501	14	370	164
13	1	7	LKC34	spat-2	20101110	E	6	a	2	gre	4	54	29446	62403	10036	11	317	143
6	1	8	LKC34	nos-3	20101110	E	7	a	2	gre	4	55	21573	75638	9471	6	360	135
7	1	1	LKC34	gpb-1	20101110	E	8	a	2	gre	4	56	23312	12268	5749	6	41	82
19	1	8	LKC34	ooc-3	20101110	E	9	a	2	gre	4	57	33952	17056	9429	18	87	135
11	0	6	LKC34	lin-5	20101110	E	10	a	2	gre	4	58	25649	55830	7012	7	243	100
17	1	6	LKC34	mom-2	20101110	E	11	a	2	gre	4	59	37920	62229	11383	14	272	163
18	2	6	LKC34	nmy-2	20101110	E	12	a	2	gre	4	60	29582	7246	7732	16	38	110
11	4	3	JU1088	par-4	20101110	F	1	a	2	gre	4	72	29798	27988	24940	12	127	356
14	1	0	JU1088	par-5	20101110	F	2	a	2	gre	4	71	43280	957	1987	15	2	28
10	1	0	JU1088	par-6	20101110	F	3	a	2	gre	4	70	39602	7813	13200	8	33	189
11	1	0	JU1088	pkc-3	20101110	F	4	a	2	gre	4	69	45549	13428	12481	12	57	178
11	2	8	JU1088	spat-1	20101110	F	5	a	2	gre	4	68	32143	113994	20085	11	508	287
8	1	8	JU1088	spat-2	20101110	F	6	a	2	gre	4	67	16689	110976	17828	7	490	255
13	2	8	JU1088	nos-3	20101110	F	7	a	2	gre	4	66	30234	76817	16738	11	328	239
10	2	1	JU1088	gpb-1	20101110	F	8	a	2	gre	4	65	31987	4529	11673	10	22	167
16	1	7	JU1088	ooc-3	20101110	F	9	a	2	gre	4	64	39084	78052	7853	15	348	112
11	1	0	JU1088	lin-5	20101110	F	10	a	2	gre	4	63	34706	3401	4773	10	6	68
10	1	6	JU1088	mom-2	20101110	F	11	a	2	gre	4	62	33634	59360	7605	10	246	109
16	1	0	JU1088	nmy-2	20101110	F	12	a	2	gre	4	61	39049	1562	3143	14	7	45
18	2	5	EG4348	par-4	20101110	G	1	a	2	gre	4	73	42042	37137	13524	11	183	193
17	1	0	EG4348	par-5	20101110	G	2	a	2	gre	4	74	37981	1541	6626	15	9	95
13	1	0	EG4348	par-6	20101110	G	3	a	2	gre	4	75	30725	6720	9182	12	30	131
9	1	0	EG4348	pkc-3	20101110	G	4	a	2	gre	4	76	32169	13184	7423	8	60	106
11	1	8	EG4348	spat-1	20101110	G	5	a	2	gre	4	77	25582	97360	16404	8	418	234
18	1	9	EG4348	spat-2	20101110	G	6	a	2	gre	4	78	40430	97220	14572	17	469	208
9	1	8	EG4348	nos-3	20101110	G	7	a	2	gre	4	79	21576	103765	14335	6	473	205
NA	NA	NA	EG4348	gpb-1	20101110	G	8	a	2	gre	4	80	NA	NA	NA	NA	NA	NA
9	1	9	EG4348	ooc-3	20101110	G	9	a	2	gre	4	81	18670	121856	16367	6	510	234
9	1	0	EG4348	lin-5	20101110	G	10	a	2	gre	4	82	27996	411	2003	10	1	29
16	1	3	EG4348	mom-2	20101110	G	11	a	2	gre	4	83	25712	22573	4479	10	109	64
5	1	0	EG4348	nmy-2	20101110	G	12	a	2	gre	4	84	13286	750	1066	4	4	15
15	1	8	JU1172	par-4	20101110	H	1	a	2	gre	4	96	27593	112274	15008	12	547	214
12	2	2	JU1172	par-5	20101110	H	2	a	2	gre	4	95	34170	20992	10522	10	69	150
20	1	1	JU1172	par-6	20101110	H	3	a	2	gre	4	94	57306	9483	9598	19	36	137
7	4	1	JU1172	pkc-3	20101110	H	4	a	2	gre	4	93	33847	3919	13220	12	17	189
11	1	8	JU1172	spat-1	20101110	H	5	a	2	gre	4	92	29521	120377	14971	9	529	214
0	1	8	JU1172	spat-2	20101110	H	6	a	2	gre	4	91	34616	88638	14014	14	420	200
16	1	7	JU1172	nos-3	20101110	H	7	a	2	gre	4	90	38608	83447	12343	13	382	176
9	1	1	JU1172	gpb-1	20101110	H	8	a	2	gre	4	89	24232	4147	2549	17	14	36
NA	NA	NA	JU1172	ooc-3	20101110	H	9	a	2	gre	4	88	NA	NA	NA	NA	NA	NA
9	1	2	JU1172	lin-5	20101110	H	10	a	2	gre	4	87	32690	37172	9552	8	124	136
16	1	8	JU1172	mom-2	20101110	H	11	a	2	gre	4	86	43730	108308	11202	15	476	160
12	2	3	JU1172	nmy-2	20101110	H	12	a	2	gre	4	85	26546	23095	11509	7	98	164
5	6	6	N2	par-4	20101110	A	1	a	2	gre	5	1	18052	79540	22150	4	306	316
7	1	0	N2	par-5	20101110	A	2	a	2	gre	5	2	20038	1728	1708	8	7	24
9	4	1	N2	par-6	20101110	A	3	a	2	gre	5	3	31903	9661	18326	6	36	262
14	1	0	N2	pkc-3	20101110	A	4	a	2	gre	5	4	37506	2832	4722	12	14	67
17	1	6	N2	spat-1	20101110	A	5	a	2	gre	5	5	35207	80936	10461	12	373	149
4	1	6	N2	spat-2	20101110	A	6	a	2	gre	5	6	19902	77220	7463	5	277	107
7	2	7	N2	nos-3	20101110	A	7	a	2	gre	5	7	28579	116547	15901	5	467	227
NA	NA	NA	N2	gpb-1	20101110	A	8	a	2	gre	5	8	NA	NA	NA	NA	NA	NA
7	1	7	N2	ooc-3	20101110	A	9	a	2	gre	5	9	23249	121011	16945	8	495	242
8	1	0	N2	lin-5	20101110	A	10	a	2	gre	5	10	26029	945	2021	8	4	29
4	4	5	N2	mom-2	20101110	A	11	a	2	gre	5	11	15504	61559	22641	4	229	323
11	1	0	N2	nmy-2	20101110	A	12	a	2	gre	5	12	22346	1020	2826	8	5	40
10	2	6	EG4347	par-4	20101110	B	1	a	2	gre	5	24	23983	74406	12031	8	371	172
8	1	0	EG4347	par-5	20101110	B	2	a	2	gre	5	23	34918	98	2035	8	0	29
12	1	1	EG4347	par-6	20101110	B	3	a	2	gre	5	22	44123	6609	5454	13	21	78
17	1	0	EG4347	pkc-3	20101110	B	4	a	2	gre	5	21	49080	1025	1418	16	7	20
11	1	7	EG4347	spat-1	20101110	B	5	a	2	gre	5	20	27637	124090	10898	9	516	156
6	1	7	EG4347	spat-2	20101110	B	6	a	2	gre	5	19	20559	109109	11941	6	443	171
10	0	8	EG4347	nos-3	20101110	B	7	a	2	gre	5	18	30481	139361	9640	11	605	138
8	1	1	EG4347	gpb-1	20101110	B	8	a	2	gre	5	17	21847	3054	2821	9	11	40
6	1	7	EG4347	ooc-3	20101110	B	9	a	2	gre	5	16	23474	125700	12575	4	475	180
11	1	0	EG4347	lin-5	20101110	B	10	a	2	gre	5	15	36316	699	1471	10	4	21
14	1	7	EG4347	mom-2	20101110	B	11	a	2	gre	5	14	30366	97728	8684	10	443	124
12	1	1	EG4347	nmy-2	20101110	B	12	a	2	gre	5	13	35352	4841	5805	13	21	83
8	1	7	JU371	par-4	20101110	C	1	a	2	gre	5	25	16064	108960	10570	6	497	151
4	1	0	JU371	par-5	20101110	C	2	a	2	gre	5	26	12550	1031	1338	3	4	19
4	3	1	JU371	par-6	20101110	C	3	a	2	gre	5	27	21748	4332	8346	11	18	119
7	1	0	JU371	pkc-3	20101110	C	4	a	2	gre	5	28	30978	2227	2278	8	5	33
6	1	7	JU371	spat-1	20101110	C	5	a	2	gre	5	29	20647	99398	6662	7	419	95
13	1	7	JU371	spat-2	20101110	C	6	a	2	gre	5	30	30113	100055	9012	11	470	129
14	1	7	JU371	nos-3	20101110	C	7	a	2	gre	5	31	28383	88307	8232	10	410	118
4	1	0	JU371	gpb-1	20101110	C	8	a	2	gre	5	32	7378	1115	1200	5	5	17
15	1	7	JU371	ooc-3	20101110	C	9	a	2	gre	5	33	31727	77692	7998	14	376	114
4	1	0	JU371	lin-5	20101110	C	10	a	2	gre	5	34	13252	1466	817	4	6	12
8	1	7	JU371	mom-2	20101110	C	11	a	2	gre	5	35	18630	90766	6645	6	404	95
12	1	0	JU371	nmy-2	20101110	C	12	a	2	gre	5	36	32077	1497	1953	11	7	28
8	1	7	EG4945	par-4	20101110	D	1	a	2	gre	5	48	15857	93910	8537	6	481	122
13	1	1	EG4945	par-5	20101110	D	2	a	2	gre	5	47	34683	1830	3031	10	10	43
9	2	1	EG4945	par-6	20101110	D	3	a	2	gre	5	46	23695	15483	9074	5	60	130
5	1	0	EG4945	pkc-3	20101110	D	4	a	2	gre	5	45	23616	2117	997	7	8	14
5	1	7	EG4945	spat-1	20101110	D	5	a	2	gre	5	44	20517	121353	11625	5	467	166
8	0	7	EG4945	spat-2	20101110	D	6	a	2	gre	5	43	22863	79526	7018	8	370	100
4	1	7	EG4945	nos-3	20101110	D	7	a	2	gre	5	42	17024	106416	11581	4	419	165
9	1	1	EG4945	gpb-1	20101110	D	8	a	2	gre	5	41	24909	14342	6466	15	36	92
9	1	7	EG4945	ooc-3	20101110	D	9	a	2	gre	5	40	13968	95433	11560	6	447	165
9	2	2	EG4945	lin-5	20101110	D	10	a	2	gre	5	39	33847	21154	11142	8	72	159
12	1	7	EG4945	mom-2	20101110	D	11	a	2	gre	5	38	26933	71225	12296	9	344	176
12	1	1	EG4945	nmy-2	20101110	D	12	a	2	gre	5	37	35807	7784	8423	10	37	120
8	1	8	LKC34	par-4	20101110	E	1	a	2	gre	5	49	16496	119639	8890	6	534	127
14	1	3	LKC34	par-5	20101110	E	2	a	2	gre	5	50	46879	28943	6850	13	128	98
12	1	4	LKC34	par-6	20101110	E	3	a	2	gre	5	51	30454	39155	5879	9	174	84
15	1	1	LKC34	pkc-3	20101110	E	4	a	2	gre	5	52	46665	6813	4690	15	22	67
10	1	7	LKC34	spat-1	20101110	E	5	a	2	gre	5	53	27483	80093	8777	10	369	125
10	1	7	LKC34	spat-2	20101110	E	6	a	2	gre	5	54	27217	80402	8311	9	372	119
12	1	7	LKC34	nos-3	20101110	E	7	a	2	gre	5	55	28922	83648	9800	11	405	140
11	1	1	LKC34	gpb-1	20101110	E	8	a	2	gre	5	56	26970	8699	3110	5	28	44
12	1	7	LKC34	ooc-3	20101110	E	9	a	2	gre	5	57	29025	103372	11750	10	465	168
9	1	6	LKC34	lin-5	20101110	E	10	a	2	gre	5	58	19254	62007	9304	6	251	133
15	5	7	LKC34	mom-2	20101110	E	11	a	2	gre	5	59	52315	145089	34138	12	464	488
16	1	4	LKC34	nmy-2	20101110	E	12	a	2	gre	5	60	33989	42038	9625	13	200	138
6	8	2	JU1088	par-4	20101110	F	1	a	2	gre	5	72	28699	23444	35369	7	97	505
7	1	0	JU1088	par-5	20101110	F	2	a	2	gre	5	71	27950	216	1419	8	2	20
9	1	1	JU1088	par-6	20101110	F	3	a	2	gre	5	70	30300	1562	8875	11	7	127
8	1	0	JU1088	pkc-3	20101110	F	4	a	2	gre	5	69	22079	971	4120	10	5	59
8	1	7	JU1088	spat-1	20101110	F	5	a	2	gre	5	68	30388	107365	10746	9	418	154
11	1	7	JU1088	spat-2	20101110	F	6	a	2	gre	5	67	26533	86813	9335	10	387	133
13	1	7	JU1088	nos-3	20101110	F	7	a	2	gre	5	66	27630	85825	6994	11	366	100
7	1	0	JU1088	gpb-1	20101110	F	8	a	2	gre	5	65	16541	928	1665	8	4	24
12	1	7	JU1088	ooc-3	20101110	F	9	a	2	gre	5	64	27456	113219	10322	11	467	147
13	1	0	JU1088	lin-5	20101110	F	10	a	2	gre	5	63	36794	229	1561	10	1	22
10	1	7	JU1088	mom-2	20101110	F	11	a	2	gre	5	62	28256	82217	7325	8	346	105
16	1	0	JU1088	nmy-2	20101110	F	12	a	2	gre	5	61	37640	378	2395	14	2	34
16	3	5	EG4348	par-4	20101110	G	1	a	2	gre	5	73	32555	41111	16964	13	190	242
9	1	0	EG4348	par-5	20101110	G	2	a	2	gre	5	74	30982	2681	943	10	12	13
18	1	1	EG4348	par-6	20101110	G	3	a	2	gre	5	75	43517	2285	3627	0	7	52
12	1	0	EG4348	pkc-3	20101110	G	4	a	2	gre	5	76	37154	1789	1119	12	7	16
16	1	7	EG4348	spat-1	20101110	G	5	a	2	gre	5	77	33029	85990	6871	10	363	98
11	1	8	EG4348	spat-2	20101110	G	6	a	2	gre	5	78	26719	104152	8181	10	472	117
9	0	7	EG4348	nos-3	20101110	G	7	a	2	gre	5	79	20459	112939	5917	8	475	85
NA	NA	NA	EG4348	gpb-1	20101110	G	8	a	2	gre	5	80	NA	NA	NA	NA	NA	NA
9	1	7	EG4348	ooc-3	20101110	G	9	a	2	gre	5	81	20962	114109	7204	7	481	103
6	1	0	EG4348	lin-5	20101110	G	10	a	2	gre	5	82	20356	420	2460	6	2	35
15	2	3	EG4348	mom-2	20101110	G	11	a	2	gre	5	83	25945	29521	8658	9	133	124
16	1	0	EG4348	nmy-2	20101110	G	12	a	2	gre	5	84	32655	2269	2984	13	5	43
9	1	9	JU1172	par-4	20101110	H	1	a	2	gre	5	96	26004	167381	9084	8	731	130
16	3	2	JU1172	par-5	20101110	H	2	a	2	gre	5	95	51075	22129	16844	13	84	241
10	6	1	JU1172	par-6	20101110	H	3	a	2	gre	5	94	36488	13217	19614	8	49	280
13	1	0	JU1172	pkc-3	20101110	H	4	a	2	gre	5	93	43237	590	6889	12	3	98
14	1	8	JU1172	spat-1	20101110	H	5	a	2	gre	5	92	30992	132832	9101	10	572	130
10	1	8	JU1172	spat-2	20101110	H	6	a	2	gre	5	91	25520	142702	9546	9	610	136
16	1	8	JU1172	nos-3	20101110	H	7	a	2	gre	5	90	39841	131881	6711	15	566	96
10	1	1	JU1172	gpb-1	20101110	H	8	a	2	gre	5	89	23636	3693	2503	14	9	36
9	2	8	JU1172	ooc-3	20101110	H	9	a	2	gre	5	88	26046	114864	10685	9	498	153
10	2	2	JU1172	lin-5	20101110	H	10	a	2	gre	5	87	34881	18955	8624	6	62	123
13	1	8	JU1172	mom-2	20101110	H	11	a	2	gre	5	86	34166	142017	6502	10	617	93
18	2	3	JU1172	nmy-2	20101110	H	12	a	2	gre	5	85	37182	39979	7031	12	198	100
10	3	6	N2	par-4	20101110	A	1	a	2	roy	6	1	29553	75373	15365	8	342	220
9	1	0	N2	par-5	20101110	A	2	a	2	roy	6	2	36370	823	3664	9	4	52
8	2	0	N2	par-6	20101110	A	3	a	2	roy	6	3	37656	1710	8319	12	8	119
13	1	0	N2	pkc-3	20101110	A	4	a	2	roy	6	4	37846	1715	2654	15	7	38
11	1	7	N2	spat-1	20101110	A	5	a	2	roy	6	5	13075	73751	12384	5	331	177
11	1	7	N2	spat-2	20101110	A	6	a	2	roy	6	6	32114	78995	9739	9	363	139
7	1	6	N2	nos-3	20101110	A	7	a	2	roy	6	7	23782	80603	14950	6	353	214
9	1	1	N2	gpb-1	20101110	A	8	a	2	roy	6	8	34380	5234	3968	14	8	57
9	1	7	N2	ooc-3	20101110	A	9	a	2	roy	6	9	19051	98730	13859	7	452	198
11	1	0	N2	lin-5	20101110	A	10	a	2	roy	6	10	30461	986	3226	9	5	46
10	2	5	N2	mom-2	20101110	A	11	a	2	roy	6	11	21729	48057	17520	7	209	250
9	1	0	N2	nmy-2	20101110	A	12	a	2	roy	6	12	25141	2071	3595	7	13	51
9	3	5	EG4347	par-4	20101110	B	1	a	2	roy	6	24	22194	68474	20862	9	309	298
10	1	0	EG4347	par-5	20101110	B	2	a	2	roy	6	23	44289	1326	6864	11	2	98
9	3	1	EG4347	par-6	20101110	B	3	a	2	roy	6	22	44121	3634	9084	15	13	130
8	1	0	EG4347	pkc-3	20101110	B	4	a	2	roy	6	21	27606	905	1401	8	6	20
10	0	8	EG4347	spat-1	20101110	B	5	a	2	roy	6	20	27760	88480	10200	10	430	146
6	1	8	EG4347	spat-2	20101110	B	6	a	2	roy	6	19	17022	134913	17599	5	529	251
10	0	9	EG4347	nos-3	20101110	B	7	a	2	roy	6	18	29251	89872	12611	10	432	180
16	1	0	EG4347	gpb-1	20101110	B	8	a	2	roy	6	17	24622	7978	8401	13	32	120
4	2	7	EG4347	ooc-3	20101110	B	9	a	2	roy	6	16	21239	126151	17735	4	475	253
15	1	0	EG4347	lin-5	20101110	B	10	a	2	roy	6	15	34246	2885	4612	15	17	66
10	1	6	EG4347	mom-2	20101110	B	11	a	2	roy	6	14	31115	73714	11847	10	334	169
11	1	0	EG4347	nmy-2	20101110	B	12	a	2	roy	6	13	36231	1434	2527	10	7	36
8	4	7	JU371	par-4	20101110	C	1	a	2	roy	6	25	25844	106795	20190	7	466	288
6	1	0	JU371	par-5	20101110	C	2	a	2	roy	6	26	23374	429	590	6	2	8
9	1	1	JU371	par-6	20101110	C	3	a	2	roy	6	27	33491	9550	8772	6	27	125
8	1	0	JU371	pkc-3	20101110	C	4	a	2	roy	6	28	33765	2184	3945	9	7	56
4	1	6	JU371	spat-1	20101110	C	5	a	2	roy	6	29	16028	84455	12820	4	321	183
13	1	7	JU371	spat-2	20101110	C	6	a	2	roy	6	30	27802	117095	16871	9	573	241
15	1	7	JU371	nos-3	20101110	C	7	a	2	roy	6	31	38536	87979	13570	14	421	194
6	1	0	JU371	gpb-1	20101110	C	8	a	2	roy	6	32	12587	972	2641	5	4	38
12	1	6	JU371	ooc-3	20101110	C	9	a	2	roy	6	33	28962	70319	8938	9	350	128
11	1	0	JU371	lin-5	20101110	C	10	a	2	roy	6	34	34166	141	3700	11	1	53
17	1	6	JU371	mom-2	20101110	C	11	a	2	roy	6	35	41897	59800	11664	15	300	167
12	1	0	JU371	nmy-2	20101110	C	12	a	2	roy	6	36	32615	2518	3301	11	3	47
6	1	7	EG4945	par-4	20101110	D	1	a	2	roy	6	48	16977	111820	15587	6	516	223
17	1	1	EG4945	par-5	20101110	D	2	a	2	roy	6	47	48778	2451	1783	17	12	25
12	2	1	EG4945	par-6	20101110	D	3	a	2	roy	6	46	44534	9668	10467	12	40	150
11	1	0	EG4945	pkc-3	20101110	D	4	a	2	roy	6	45	39335	426	2493	11	2	36
6	1	7	EG4945	spat-1	20101110	D	5	a	2	roy	6	44	17051	84956	10287	6	358	147
9	1	9	EG4945	spat-2	20101110	D	6	a	2	roy	6	43	22852	108912	15645	7	486	224
10	1	8	EG4945	nos-3	20101110	D	7	a	2	roy	6	42	20669	85183	11633	9	417	166
8	1	1	EG4945	gpb-1	20101110	D	8	a	2	roy	6	41	20394	13532	5288	1	41	76
8	0	7	EG4945	ooc-3	20101110	D	9	a	2	roy	6	40	17247	81654	11625	7	368	166
10	3	3	EG4945	lin-5	20101110	D	10	a	2	roy	6	39	29124	30502	11254	10	119	161
9	1	5	EG4945	mom-2	20101110	D	11	a	2	roy	6	38	17735	63703	8961	6	312	128
12	1	0	EG4945	nmy-2	20101110	D	12	a	2	roy	6	37	35352	1060	5773	12	2	82
12	1	7	LKC34	par-4	20101110	E	1	a	2	roy	6	49	30426	128369	8893	11	590	127
NA	NA	NA	LKC34	par-5	20101110	E	2	a	2	roy	6	50	NA	NA	NA	NA	NA	NA
14	1	3	LKC34	par-6	20101110	E	3	a	2	roy	6	51	33654	29462	8063	10	118	115
NA	NA	NA	LKC34	pkc-3	20101110	E	4	a	2	roy	6	52	NA	NA	NA	NA	NA	NA
20	1	6	LKC34	spat-1	20101110	E	5	a	2	roy	6	53	34725	67468	10527	13	337	150
12	1	7	LKC34	spat-2	20101110	E	6	a	2	roy	6	54	27687	93489	11853	10	415	169
13	1	7	LKC34	nos-3	20101110	E	7	a	2	roy	6	55	31865	118864	14756	13	521	211
6	1	1	LKC34	gpb-1	20101110	E	8	a	2	roy	6	56	25923	3955	998	11	11	14
11	1	6	LKC34	ooc-3	20101110	E	9	a	2	roy	6	57	32218	61974	8955	10	292	128
10	1	4	LKC34	lin-5	20101110	E	10	a	2	roy	6	58	14156	52875	8784	5	180	125
22	1	3	LKC34	mom-2	20101110	E	11	a	2	roy	6	59	37275	21503	9746	20	111	139
12	1	4	LKC34	nmy-2	20101110	E	12	a	2	roy	6	60	23554	34103	8965	8	156	128
6	8	1	JU1088	par-4	20101110	F	1	a	2	roy	6	72	22058	14754	33887	7	57	484
10	1	0	JU1088	par-5	20101110	F	2	a	2	roy	6	71	40263	2112	687	11	9	10
8	4	1	JU1088	par-6	20101110	F	3	a	2	roy	6	70	27209	3136	12123	9	9	173
18	1	0	JU1088	pkc-3	20101110	F	4	a	2	roy	6	69	50602	846	5065	17	4	72
5	1	7	JU1088	spat-1	20101110	F	5	a	2	roy	6	68	22308	106281	10802	6	424	154
16	1	8	JU1088	spat-2	20101110	F	6	a	2	roy	6	67	40559	122189	20691	16	590	296
15	1	8	JU1088	nos-3	20101110	F	7	a	2	roy	6	66	32821	165862	16646	13	708	238
6	1	0	JU1088	gpb-1	20101110	F	8	a	2	roy	6	65	11572	5724	5930	5	26	85
8	1	7	JU1088	ooc-3	20101110	F	9	a	2	roy	6	64	22550	128696	14344	7	545	205
19	1	0	JU1088	lin-5	20101110	F	10	a	2	roy	6	63	46032	8843	7698	16	48	110
8	3	7	JU1088	mom-2	20101110	F	11	a	2	roy	6	62	27142	90111	14112	7	384	202
13	1	0	JU1088	nmy-2	20101110	F	12	a	2	roy	6	61	44557	1354	1542	16	2	22
12	5	3	EG4348	par-4	20101110	G	1	a	2	roy	6	73	31412	32818	12576	11	160	180
10	1	0	EG4348	par-5	20101110	G	2	a	2	roy	6	74	29845	1086	2916	10	7	42
16	1	0	EG4348	par-6	20101110	G	3	a	2	roy	6	75	31996	8392	7453	13	40	106
13	1	0	EG4348	pkc-3	20101110	G	4	a	2	roy	6	76	32458	16991	10987	12	66	157
10	3	6	EG4348	spat-1	20101110	G	5	a	2	roy	6	77	31930	97926	20766	9	417	297
13	1	9	EG4348	spat-2	20101110	G	6	a	2	roy	6	78	28932	152058	21512	8	672	307
12	1	9	EG4348	nos-3	20101110	G	7	a	2	roy	6	79	20843	145645	17259	7	663	247
NA	NA	NA	EG4348	gpb-1	20101110	G	8	a	2	roy	6	80	NA	NA	NA	NA	NA	NA
6	2	7	EG4348	ooc-3	20101110	G	9	a	2	roy	6	81	23102	111404	17184	7	481	245
NA	NA	NA	EG4348	lin-5	20101110	G	10	a	2	roy	6	82	NA	NA	NA	NA	NA	NA
7	5	1	EG4348	mom-2	20101110	G	11	a	2	roy	6	83	19479	14768	10124	5	47	145
9	1	0	EG4348	nmy-2	20101110	G	12	a	2	roy	6	84	20904	754	2835	6	4	41
16	1	7	JU1172	par-4	20101110	H	1	a	2	roy	6	96	26519	121075	10617	10	624	152
18	2	1	JU1172	par-5	20101110	H	2	a	2	roy	6	95	45367	14506	13046	16	68	186
13	2	1	JU1172	par-6	20101110	H	3	a	2	roy	6	94	30143	18974	12530	8	70	179
12	1	0	JU1172	pkc-3	20101110	H	4	a	2	roy	6	93	37096	3559	4882	11	12	70
12	1	7	JU1172	spat-1	20101110	H	5	a	2	roy	6	92	25529	127087	13165	9	547	188
14	1	9	JU1172	spat-2	20101110	H	6	a	2	roy	6	91	40819	185500	17724	14	869	253
10	1	8	JU1172	nos-3	20101110	H	7	a	2	roy	6	90	29277	194551	16772	8	810	240
NA	NA	NA	JU1172	gpb-1	20101110	H	8	a	2	roy	6	89	NA	NA	NA	NA	NA	NA
10	1	7	JU1172	ooc-3	20101110	H	9	a	2	roy	6	88	25109	172196	13302	9	707	190
12	2	3	JU1172	lin-5	20101110	H	10	a	2	roy	6	87	34302	34676	12547	9	147	179
16	1	7	JU1172	mom-2	20101110	H	11	a	2	roy	6	86	32292	110489	11607	13	481	166
15	4	3	JU1172	nmy-2	20101110	H	12	a	2	roy	6	85	32321	29153	16473	10	127	235
5	7	4	N2	par-4	20101110	A	1	a	2	roy	7	1	19946	75161	17578	4	293	251
9	1	0	N2	par-5	20101110	A	2	a	2	roy	7	2	26050	4176	1961	8	6	28
8	6	1	N2	par-6	20101110	A	3	a	2	roy	7	3	34033	10526	17740	9	36	253
13	1	0	N2	pkc-3	20101110	A	4	a	2	roy	7	4	36214	1521	4716	12	8	67
10	1	6	N2	spat-1	20101110	A	5	a	2	roy	7	5	17963	86852	9497	6	357	136
8	1	6	N2	spat-2	20101110	A	6	a	2	roy	7	6	18187	89022	8848	6	404	126
9	1	7	N2	nos-3	20101110	A	7	a	2	roy	7	7	19444	106593	9786	6	434	140
NA	NA	NA	N2	gpb-1	20101110	A	8	a	2	roy	7	8	NA	NA	NA	NA	NA	NA
7	1	7	N2	ooc-3	20101110	A	9	a	2	roy	7	9	17360	87243	10847	4	353	155
13	1	0	N2	lin-5	20101110	A	10	a	2	roy	7	10	34013	2237	1923	12	7	27
7	4	4	N2	mom-2	20101110	A	11	a	2	roy	7	11	21068	63839	17738	5	248	253
11	2	0	N2	nmy-2	20101110	A	12	a	2	roy	7	12	38810	6529	9282	15	18	133
17	3	6	EG4347	par-4	20101110	B	1	a	2	roy	7	24	41397	81833	22803	15	399	326
9	1	0	EG4347	par-5	20101110	B	2	a	2	roy	7	23	39901	187	2743	9	0	39
9	3	1	EG4347	par-6	20101110	B	3	a	2	roy	7	22	33594	2795	8733	12	9	125
13	1	0	EG4347	pkc-3	20101110	B	4	a	2	roy	7	21	47135	1630	4669	17	6	67
7	1	7	EG4347	spat-1	20101110	B	5	a	2	roy	7	20	22389	121624	10129	6	528	145
11	1	9	EG4347	spat-2	20101110	B	6	a	2	roy	7	19	28585	145833	10808	10	605	154
14	1	7	EG4347	nos-3	20101110	B	7	a	2	roy	7	18	27414	94537	14029	12	462	200
NA	NA	NA	EG4347	gpb-1	20101110	B	8	a	2	roy	7	17	NA	NA	NA	NA	NA	NA
8	1	8	EG4347	ooc-3	20101110	B	9	a	2	roy	7	16	21383	128334	15358	7	544	219
10	1	0	EG4347	lin-5	20101110	B	10	a	2	roy	7	15	28069	312	6421	9	1	92
17	2	5	EG4347	mom-2	20101110	B	11	a	2	roy	7	14	33870	59093	10551	13	265	151
11	2	1	EG4347	nmy-2	20101110	B	12	a	2	roy	7	13	32570	4988	8778	10	11	125
6	7	6	JU371	par-4	20101110	C	1	a	2	roy	7	25	22434	98752	21379	5	388	305
17	1	0	JU371	par-5	20101110	C	2	a	2	roy	7	26	46686	928	3398	17	4	49
14	1	2	JU371	par-6	20101110	C	3	a	2	roy	7	27	38696	22745	7111	11	88	102
6	1	0	JU371	pkc-3	20101110	C	4	a	2	roy	7	28	27505	636	3146	6	3	45
12	1	6	JU371	spat-1	20101110	C	5	a	2	roy	7	29	24505	102745	13202	10	425	189
11	1	8	JU371	spat-2	20101110	C	6	a	2	roy	7	30	28599	129022	8423	10	576	120
11	2	7	JU371	nos-3	20101110	C	7	a	2	roy	7	31	21443	113227	13292	8	500	190
8	1	1	JU371	gpb-1	20101110	C	8	a	2	roy	7	32	18639	2747	6691	9	7	96
8	1	6	JU371	ooc-3	20101110	C	9	a	2	roy	7	33	15531	81278	11796	5	389	169
18	1	0	JU371	lin-5	20101110	C	10	a	2	roy	7	34	42092	181	1306	15	1	19
13	1	5	JU371	mom-2	20101110	C	11	a	2	roy	7	35	29151	73024	7240	12	339	103
13	1	0	JU371	nmy-2	20101110	C	12	a	2	roy	7	36	38935	2149	2209	14	10	32
8	1	7	EG4945	par-4	20101110	D	1	a	2	roy	7	48	22762	114832	14911	7	556	213
11	1	1	EG4945	par-5	20101110	D	2	a	2	roy	7	47	35618	2153	5026	12	9	72
12	1	1	EG4945	par-6	20101110	D	3	a	2	roy	7	46	30972	7310	5182	10	30	74
6	1	1	EG4945	pkc-3	20101110	D	4	a	2	roy	7	45	31652	4119	2524	10	18	36
10	1	8	EG4945	spat-1	20101110	D	5	a	2	roy	7	44	23656	96520	8921	8	451	127
6	1	7	EG4945	spat-2	20101110	D	6	a	2	roy	7	43	15662	123243	11173	4	462	160
7	1	8	EG4945	nos-3	20101110	D	7	a	2	roy	7	42	23545	118923	11924	6	485	170
8	1	1	EG4945	gpb-1	20101110	D	8	a	2	roy	7	41	25505	7798	3246	10	17	46
5	1	7	EG4945	ooc-3	20101110	D	9	a	2	roy	7	40	11005	111696	11674	6	460	167
11	1	3	EG4945	lin-5	20101110	D	10	a	2	roy	7	39	33518	28607	5635	8	129	81
16	1	5	EG4945	mom-2	20101110	D	11	a	2	roy	7	38	34395	50033	10269	14	256	147
7	1	1	EG4945	nmy-2	20101110	D	12	a	2	roy	7	37	29736	5763	2654	9	13	38
16	1	7	LKC34	par-4	20101110	E	1	a	2	roy	7	49	32937	119087	10720	10	577	153
15	1	3	LKC34	par-5	20101110	E	2	a	2	roy	7	50	39823	28267	7438	13	121	106
14	1	3	LKC34	par-6	20101110	E	3	a	2	roy	7	51	26265	32900	6561	9	152	94
18	1	1	LKC34	pkc-3	20101110	E	4	a	2	roy	7	52	53985	5099	4727	19	22	68
8	1	7	LKC34	spat-1	20101110	E	5	a	2	roy	7	53	23015	105819	10612	8	442	152
11	1	8	LKC34	spat-2	20101110	E	6	a	2	roy	7	54	23175	128505	13659	9	551	195
8	1	7	LKC34	nos-3	20101110	E	7	a	2	roy	7	55	24289	103337	12361	8	423	177
4	1	1	LKC34	gpb-1	20101110	E	8	a	2	roy	7	56	22874	6262	6412	15	22	92
10	1	6	LKC34	ooc-3	20101110	E	9	a	2	roy	7	57	14475	85865	11110	6	377	159
11	1	5	LKC34	lin-5	20101110	E	10	a	2	roy	7	58	13583	74784	5285	4	286	76
9	1	6	LKC34	mom-2	20101110	E	11	a	2	roy	7	59	21875	70708	9657	8	304	138
18	1	6	LKC34	nmy-2	20101110	E	12	a	2	roy	7	60	31619	61656	8696	12	296	124
6	8	1	JU1088	par-4	20101110	F	1	a	2	roy	7	72	21788	18471	26811	4	71	383
11	1	0	JU1088	par-5	20101110	F	2	a	2	roy	7	71	42535	91	1532	13	0	22
14	1	1	JU1088	par-6	20101110	F	3	a	2	roy	7	70	37317	2871	5555	15	12	79
10	1	0	JU1088	pkc-3	20101110	F	4	a	2	roy	7	69	33299	2223	4609	9	4	66
12	1	7	JU1088	spat-1	20101110	F	5	a	2	roy	7	68	27183	113168	13657	9	448	195
12	1	8	JU1088	spat-2	20101110	F	6	a	2	roy	7	67	33479	134347	13628	12	592	195
9	1	8	JU1088	nos-3	20101110	F	7	a	2	roy	7	66	23701	142627	11563	9	586	165
11	1	0	JU1088	gpb-1	20101110	F	8	a	2	roy	7	65	33031	3912	2889	13	14	41
9	0	7	JU1088	ooc-3	20101110	F	9	a	2	roy	7	64	22996	110925	12521	8	464	179
13	1	0	JU1088	lin-5	20101110	F	10	a	2	roy	7	63	37778	916	880	12	4	13
9	3	5	JU1088	mom-2	20101110	F	11	a	2	roy	7	62	18799	66705	18534	6	248	265
NA	NA	NA	JU1088	nmy-2	20101110	F	12	a	2	roy	7	61	NA	NA	NA	NA	NA	NA
8	7	1	EG4348	par-4	20101110	G	1	a	2	roy	7	73	29261	30117	19157	6	109	274
10	1	0	EG4348	par-5	20101110	G	2	a	2	roy	7	74	27815	1276	2857	11	8	41
12	1	0	EG4348	par-6	20101110	G	3	a	2	roy	7	75	29583	1200	3414	12	6	49
13	1	0	EG4348	pkc-3	20101110	G	4	a	2	roy	7	76	34869	1715	1704	16	6	24
21	2	6	EG4348	spat-1	20101110	G	5	a	2	roy	7	77	38037	68974	9904	12	307	141
12	1	8	EG4348	spat-2	20101110	G	6	a	2	roy	7	78	31466	148580	10509	11	634	150
14	1	8	EG4348	nos-3	20101110	G	7	a	2	roy	7	79	37226	139968	9441	11	603	135
NA	NA	NA	EG4348	gpb-1	20101110	G	8	a	2	roy	7	80	NA	NA	NA	NA	NA	NA
12	1	7	EG4348	ooc-3	20101110	G	9	a	2	roy	7	81	25025	100496	10115	10	447	145
11	1	0	EG4348	lin-5	20101110	G	10	a	2	roy	7	82	29880	1566	1853	9	6	26
16	2	2	EG4348	mom-2	20101110	G	11	a	2	roy	7	83	33605	23235	10209	11	111	146
10	1	0	EG4348	nmy-2	20101110	G	12	a	2	roy	7	84	24428	3176	2620	10	11	37
18	1	9	JU1172	par-4	20101110	H	1	a	2	roy	7	96	41302	146034	12021	15	681	172
9	5	2	JU1172	par-5	20101110	H	2	a	2	roy	7	95	35509	34004	16404	9	88	234
5	4	1	JU1172	par-6	20101110	H	3	a	2	roy	7	94	40976	12881	14849	6	49	212
12	1	0	JU1172	pkc-3	20101110	H	4	a	2	roy	7	93	41938	639	4134	13	2	59
19	1	7	JU1172	spat-1	20101110	H	5	a	2	roy	7	92	39319	116947	11510	15	541	164
9	1	8	JU1172	spat-2	20101110	H	6	a	2	roy	7	91	33187	208928	16938	9	833	242
11	1	9	JU1172	nos-3	20101110	H	7	a	2	roy	7	90	22568	189780	10533	7	758	150
9	1	1	JU1172	gpb-1	20101110	H	8	a	2	roy	7	89	28760	7014	3858	17	24	55
14	1	9	JU1172	ooc-3	20101110	H	9	a	2	roy	7	88	33837	164491	8617	13	711	123
5	1	2	JU1172	lin-5	20101110	H	10	a	2	roy	7	87	23813	50907	5121	2	143	73
13	1	8	JU1172	mom-2	20101110	H	11	a	2	roy	7	86	27000	111225	11780	10	489	168
14	3	3	JU1172	nmy-2	20101110	H	12	a	2	roy	7	85	33352	47414	14008	9	214	200
11	5	6	N2	par-4	20101110	A	1	a	2	roy	8	1	19620	74095	23871	6	321	341
16	1	0	N2	par-5	20101110	A	2	a	2	roy	8	2	42734	1426	5172	17	7	74
8	6	1	N2	par-6	20101110	A	3	a	2	roy	8	3	21744	2966	20575	6	11	294
NA	NA	NA	N2	pkc-3	20101110	A	4	a	2	roy	8	4	NA	NA	NA	NA	NA	NA
13	2	7	N2	spat-1	20101110	A	5	a	2	roy	8	5	24503	90439	13718	7	394	196
8	1	8	N2	spat-2	20101110	A	6	a	2	roy	8	6	20467	88697	11782	6	422	168
11	0	8	N2	nos-3	20101110	A	7	a	2	roy	8	7	22064	89309	10706	8	415	153
NA	NA	NA	N2	gpb-1	20101110	A	8	a	2	roy	8	8	NA	NA	NA	NA	NA	NA
7	1	7	N2	ooc-3	20101110	A	9	a	2	roy	8	9	18214	97346	7569	5	392	108
7	1	0	N2	lin-5	20101110	A	10	a	2	roy	8	10	24705	612	2311	9	3	33
8	4	6	N2	mom-2	20101110	A	11	a	2	roy	8	11	17782	50327	17266	5	216	247
8	5	0	N2	nmy-2	20101110	A	12	a	2	roy	8	12	19934	1668	10412	7	12	149
6	7	6	EG4347	par-4	20101110	B	1	a	2	roy	8	24	18717	91040	16656	4	335	238
16	1	0	EG4347	par-5	20101110	B	2	a	2	roy	8	23	45993	573	3312	16	3	47
15	2	1	EG4347	par-6	20101110	B	3	a	2	roy	8	22	40280	21335	5620	12	63	80
11	1	1	EG4347	pkc-3	20101110	B	4	a	2	roy	8	21	43894	1770	5281	15	10	75
8	1	8	EG4347	spat-1	20101110	B	5	a	2	roy	8	20	29121	134403	12568	8	537	180
8	0	9	EG4347	spat-2	20101110	B	6	a	2	roy	8	19	19612	126760	14033	7	547	200
9	1	8	EG4347	nos-3	20101110	B	7	a	2	roy	8	18	26789	122158	11633	9	554	166
11	1	1	EG4347	gpb-1	20101110	B	8	a	2	roy	8	17	16753	2482	2566	11	8	37
11	1	8	EG4347	ooc-3	20101110	B	9	a	2	roy	8	16	28396	111293	14436	9	521	206
16	1	0	EG4347	lin-5	20101110	B	10	a	2	roy	8	15	36934	967	3212	15	4	46
7	4	7	EG4347	mom-2	20101110	B	11	a	2	roy	8	14	25046	78630	10821	7	334	155
12	1	0	EG4347	nmy-2	20101110	B	12	a	2	roy	8	13	28403	5064	2061	11	13	29
11	4	7	JU371	par-4	20101110	C	1	a	2	roy	8	25	25482	114106	16311	7	528	233
8	1	0	JU371	par-5	20101110	C	2	a	2	roy	8	26	36213	73	2111	7	0	30
11	3	2	JU371	par-6	20101110	C	3	a	2	roy	8	27	38974	18295	9211	9	67	132
6	1	0	JU371	pkc-3	20101110	C	4	a	2	roy	8	28	19432	2301	2175	9	10	31
8	1	7	JU371	spat-1	20101110	C	5	a	2	roy	8	29	20909	85020	10300	6	379	147
11	1	8	JU371	spat-2	20101110	C	6	a	2	roy	8	30	22960	144457	11947	7	618	171
6	1	7	JU371	nos-3	20101110	C	7	a	2	roy	8	31	17046	114882	11754	5	465	168
10	1	1	JU371	gpb-1	20101110	C	8	a	2	roy	8	32	18781	2702	3535	13	11	51
7	2	7	JU371	ooc-3	20101110	C	9	a	2	roy	8	33	12226	89437	11032	6	415	158
NA	NA	NA	JU371	lin-5	20101110	C	10	a	2	roy	8	34	NA	NA	NA	NA	NA	NA
12	2	7	JU371	mom-2	20101110	C	11	a	2	roy	8	35	25319	66588	12321	8	307	176
7	1	0	JU371	nmy-2	20101110	C	12	a	2	roy	8	36	27435	764	3286	8	2	47
14	1	8	EG4945	par-4	20101110	D	1	a	2	roy	8	48	26297	96274	9239	11	486	132
11	2	1	EG4945	par-5	20101110	D	2	a	2	roy	8	47	41457	3510	8593	11	9	123
8	5	1	EG4945	par-6	20101110	D	3	a	2	roy	8	46	28210	8862	15212	6	35	217
9	2	1	EG4945	pkc-3	20101110	D	4	a	2	roy	8	45	35753	1710	5967	11	7	85
13	1	7	EG4945	spat-1	20101110	D	5	a	2	roy	8	44	28040	81949	12854	10	394	184
8	1	8	EG4945	spat-2	20101110	D	6	a	2	roy	8	43	25842	160044	11661	7	643	167
8	1	9	EG4945	nos-3	20101110	D	7	a	2	roy	8	42	18843	117796	12533	7	548	179
12	1	1	EG4945	gpb-1	20101110	D	8	a	2	roy	8	41	14772	8744	5586	12	17	80
1	1	5	EG4945	ooc-3	20101110	D	9	a	2	roy	8	40	21300	41302	10348	1	142	148
11	2	3	EG4945	lin-5	20101110	D	10	a	2	roy	8	39	32845	27851	13118	9	117	187
11	2	6	EG4945	mom-2	20101110	D	11	a	2	roy	8	38	28066	59089	9567	10	308	137
12	2	1	EG4945	nmy-2	20101110	D	12	a	2	roy	8	37	40109	4274	7074	12	14	101
11	9	8	LKC34	par-4	20101110	E	1	a	2	roy	8	49	53047	214561	44202	13	794	631
20	1	4	LKC34	par-5	20101110	E	2	a	2	roy	8	50	37891	38264	7317	13	170	105
20	1	3	LKC34	par-6	20101110	E	3	a	2	roy	8	51	39720	27281	10244	14	128	146
15	1	1	LKC34	pkc-3	20101110	E	4	a	2	roy	8	52	44538	4644	4889	14	16	70
12	1	7	LKC34	spat-1	20101110	E	5	a	2	roy	8	53	27658	96975	9427	11	407	135
13	1	8	LKC34	spat-2	20101110	E	6	a	2	roy	8	54	27563	128796	14855	10	563	212
10	1	9	LKC34	nos-3	20101110	E	7	a	2	roy	8	55	25420	141503	16337	9	602	233
7	1	1	LKC34	gpb-1	20101110	E	8	a	2	roy	8	56	21206	12681	2326	15	35	33
9	1	7	LKC34	ooc-3	20101110	E	9	a	2	roy	8	57	20206	80973	5290	8	355	76
14	1	6	LKC34	lin-5	20101110	E	10	a	2	roy	8	58	6557	72252	8234	1	246	118
13	2	6	LKC34	mom-2	20101110	E	11	a	2	roy	8	59	28463	44709	11180	11	225	160
13	1	6	LKC34	nmy-2	20101110	E	12	a	2	roy	8	60	21783	54868	6916	10	267	99
9	7	2	JU1088	par-4	20101110	F	1	a	2	roy	8	72	30008	21222	22631	9	92	323
9	1	0	JU1088	par-5	20101110	F	2	a	2	roy	8	71	34483	1395	2935	9	4	42
16	1	0	JU1088	par-6	20101110	F	3	a	2	roy	8	70	47000	2510	4609	17	8	66
12	0	1	JU1088	pkc-3	20101110	F	4	a	2	roy	8	69	38007	1386	6815	13	4	97
11	1	7	JU1088	spat-1	20101110	F	5	a	2	roy	8	68	34145	119043	8422	11	474	120
14	0	8	JU1088	spat-2	20101110	F	6	a	2	roy	8	67	32740	113493	9495	12	524	136
14	1	8	JU1088	nos-3	20101110	F	7	a	2	roy	8	66	38953	130871	12209	13	542	174
7	1	0	JU1088	gpb-1	20101110	F	8	a	2	roy	8	65	15607	770	2483	8	4	35
10	9	8	JU1088	ooc-3	20101110	F	9	a	2	roy	8	64	49956	217816	64661	15	825	924
17	1	0	JU1088	lin-5	20101110	F	10	a	2	roy	8	63	46648	231	2179	17	1	31
14	2	6	JU1088	mom-2	20101110	F	11	a	2	roy	8	62	34618	55693	9024	11	255	129
12	1	0	JU1088	nmy-2	20101110	F	12	a	2	roy	8	61	40250	3452	2501	12	11	36
12	4	4	EG4348	par-4	20101110	G	1	a	2	roy	8	73	29336	43148	17146	10	204	245
19	1	0	EG4348	par-5	20101110	G	2	a	2	roy	8	74	33267	5202	5091	15	11	73
15	1	0	EG4348	par-6	20101110	G	3	a	2	roy	8	75	33912	2565	10179	17	11	145
12	1	0	EG4348	pkc-3	20101110	G	4	a	2	roy	8	76	33438	1692	3494	12	7	50
10	1	7	EG4348	spat-1	20101110	G	5	a	2	roy	8	77	24102	103502	7607	6	419	109
13	1	8	EG4348	spat-2	20101110	G	6	a	2	roy	8	78	30693	141671	12535	10	591	179
17	0	8	EG4348	nos-3	20101110	G	7	a	2	roy	8	79	36644	135156	8900	13	597	127
NA	NA	NA	EG4348	gpb-1	20101110	G	8	a	2	roy	8	80	NA	NA	NA	NA	NA	NA
8	1	7	EG4348	ooc-3	20101110	G	9	a	2	roy	8	81	23831	107895	5788	8	467	83
7	1	0	EG4348	lin-5	20101110	G	10	a	2	roy	8	82	24386	759	2457	7	5	35
15	2	2	EG4348	mom-2	20101110	G	11	a	2	roy	8	83	26091	18259	7928	9	85	113
18	1	0	EG4348	nmy-2	20101110	G	12	a	2	roy	8	84	28843	3415	4302	12	12	61
6	3	8	JU1172	par-4	20101110	H	1	a	2	roy	8	96	18789	143327	15646	6	618	224
12	6	2	JU1172	par-5	20101110	H	2	a	2	roy	8	95	45074	24761	15752	11	91	225
8	3	1	JU1172	par-6	20101110	H	3	a	2	roy	8	94	24169	13920	12650	4	47	181
14	1	0	JU1172	pkc-3	20101110	H	4	a	2	roy	8	93	40169	2050	3027	14	7	43
14	1	8	JU1172	spat-1	20101110	H	5	a	2	roy	8	92	29295	119845	12647	11	533	181
18	1	9	JU1172	spat-2	20101110	H	6	a	2	roy	8	91	31877	186529	12757	14	806	182
16	1	9	JU1172	nos-3	20101110	H	7	a	2	roy	8	90	41995	171960	10458	13	770	149
15	2	0	JU1172	gpb-1	20101110	H	8	a	2	roy	8	89	21250	4055	5515	16	16	79
12	1	9	JU1172	ooc-3	20101110	H	9	a	2	roy	8	88	31241	164630	9214	11	680	132
9	2	3	JU1172	lin-5	20101110	H	10	a	2	roy	8	87	27730	35141	9548	7	118	136
10	3	7	JU1172	mom-2	20101110	H	11	a	2	roy	8	86	23571	113686	12067	7	518	172
15	4	3	JU1172	nmy-2	20101110	H	12	a	2	roy	8	85	37796	42785	12819	12	182	183
11	3	7	N2	aph-1	20101110	A	1	a	3	car	1	1	35259	97447	14404	10	410	206
6	1	1	N2	cdc-42	20101110	A	2	a	3	car	1	2	15943	4687	3442	5	16	49
8	2	7	N2	gad-1	20101110	A	3	a	3	car	1	3	26090	129442	7836	7	531	112
8	2	7	N2	mes-1	20101110	A	4	a	3	car	1	4	27237	91894	8534	8	409	122
14	2	1	N2	rfc-3	20101110	A	5	a	3	car	1	5	35154	12847	5588	11	54	80
12	3	5	N2	skr-2	20101110	A	6	a	3	car	1	6	27728	40820	13072	10	186	187
8	1	2	N2	cdc-37	20101110	A	7	a	3	car	1	7	44719	22054	7099	8	76	101
10	2	4	N2	emb-30	20101110	A	8	a	3	car	1	8	26691	26092	9673	8	123	138
8	3	5	N2	mom-2	20101110	A	9	a	3	car	1	9	17281	35959	12337	5	156	176
8	4	4	N2	mom-5	20101110	A	10	a	3	car	1	10	31659	43278	13033	8	178	186
9	4	3	N2	skn-1	20101110	A	11	a	3	car	1	11	22503	36670	17171	6	123	245
9	9	3	N2	lsy-22	20101110	A	12	a	3	car	1	12	24807	48791	28313	7	261	404
12	3	7	EG4347	aph-1	20101110	B	1	a	3	car	1	24	37144	99910	10209	8	449	146
9	1	2	EG4347	cdc-42	20101110	B	2	a	3	car	1	23	40769	24529	10773	9	108	154
9	2	7	EG4347	gad-1	20101110	B	3	a	3	car	1	22	29792	144489	7087	9	629	101
9	1	7	EG4347	mes-1	20101110	B	4	a	3	car	1	21	27517	134610	13270	7	565	190
10	3	4	EG4347	rfc-3	20101110	B	5	a	3	car	1	20	33308	25424	12307	9	115	176
14	2	7	EG4347	skr-2	20101110	B	6	a	3	car	1	19	28763	71361	16734	7	339	239
5	1	5	EG4347	cdc-37	20101110	B	7	a	3	car	1	18	22927	68373	9495	6	231	136
6	2	6	EG4347	emb-30	20101110	B	8	a	3	car	1	17	20987	61874	8939	6	266	128
9	3	7	EG4347	mom-2	20101110	B	9	a	3	car	1	16	32306	76392	12908	10	351	184
13	3	8	EG4347	mom-5	20101110	B	10	a	3	car	1	15	42576	104182	21996	12	442	314
12	2	7	EG4347	skn-1	20101110	B	11	a	3	car	1	14	31910	97192	7039	9	435	101
9	8	2	EG4347	lsy-22	20101110	B	12	a	3	car	1	13	39142	24941	23945	10	108	342
11	2	7	JU371	aph-1	20101110	C	1	a	3	car	1	25	27416	123104	13624	7	520	195
7	1	0	JU371	cdc-42	20101110	C	2	a	3	car	1	26	20006	1151	2413	7	5	34
7	1	7	JU371	gad-1	20101110	C	3	a	3	car	1	27	17262	99501	10123	6	443	145
7	1	7	JU371	mes-1	20101110	C	4	a	3	car	1	28	15371	125958	11816	5	515	169
11	3	1	JU371	rfc-3	20101110	C	5	a	3	car	1	29	47641	11135	7129	11	61	102
12	3	5	JU371	skr-2	20101110	C	6	a	3	car	1	30	27911	37220	12725	8	164	182
11	1	4	JU371	cdc-37	20101110	C	7	a	3	car	1	31	34887	33277	6202	10	127	89
6	1	3	JU371	emb-30	20101110	C	8	a	3	car	1	32	25373	20720	6071	6	85	87
7	3	8	JU371	mom-2	20101110	C	9	a	3	car	1	33	30327	130432	14493	8	490	207
6	5	6	JU371	mom-5	20101110	C	10	a	3	car	1	34	26984	60873	18471	6	224	264
12	2	6	JU371	skn-1	20101110	C	11	a	3	car	1	35	28094	68675	9514	10	311	136
6	9	1	JU371	lsy-22	20101110	C	12	a	3	car	1	36	22144	30853	34851	6	134	498
11	3	7	EG4945	aph-1	20101110	D	1	a	3	car	1	48	27307	119410	17367	9	512	248
12	2	4	EG4945	cdc-42	20101110	D	2	a	3	car	1	47	25133	44302	9097	9	169	130
16	2	7	EG4945	gad-1	20101110	D	3	a	3	car	1	46	35710	104163	8224	13	486	117
7	2	8	EG4945	mes-1	20101110	D	4	a	3	car	1	45	19942	123449	16267	6	566	232
8	3	6	EG4945	rfc-3	20101110	D	5	a	3	car	1	44	31189	68768	11799	8	306	169
5	2	6	EG4945	skr-2	20101110	D	6	a	3	car	1	43	21845	53238	10855	6	204	155
12	1	6	EG4945	cdc-37	20101110	D	7	a	3	car	1	42	26527	47225	10277	9	232	147
11	2	7	EG4945	emb-30	20101110	D	8	a	3	car	1	41	28025	61797	9769	9	303	140
14	3	9	EG4945	mom-2	20101110	D	9	a	3	car	1	40	31911	171104	17873	9	690	255
11	2	7	EG4945	mom-5	20101110	D	10	a	3	car	1	39	25046	103839	14625	8	449	209
14	3	7	EG4945	skn-1	20101110	D	11	a	3	car	1	38	20120	79945	11557	7	364	165
10	8	5	EG4945	lsy-22	20101110	D	12	a	3	car	1	37	24170	63721	23928	8	295	342
7	2	7	LKC34	aph-1	20101110	E	1	a	3	car	1	49	24845	146014	12593	8	566	180
14	3	6	LKC34	cdc-42	20101110	E	2	a	3	car	1	50	34367	103643	14483	14	445	207
14	1	7	LKC34	gad-1	20101110	E	3	a	3	car	1	51	29589	124128	9301	11	551	133
13	8	9	LKC34	mes-1	20101110	E	4	a	3	car	1	52	49870	193578	58645	17	765	838
8	1	6	LKC34	rfc-3	20101110	E	5	a	3	car	1	53	22994	81794	10001	7	355	143
17	1	6	LKC34	skr-2	20101110	E	6	a	3	car	1	54	25154	63081	11527	9	294	165
11	1	6	LKC34	cdc-37	20101110	E	7	a	3	car	1	55	32295	53905	8491	11	226	121
13	1	7	LKC34	emb-30	20101110	E	8	a	3	car	1	56	35102	68688	7472	15	290	107
11	1	7	LKC34	mom-2	20101110	E	9	a	3	car	1	57	30884	96380	8415	11	402	120
6	1	7	LKC34	mom-5	20101110	E	10	a	3	car	1	58	19015	106086	9183	6	432	131
10	1	7	LKC34	skn-1	20101110	E	11	a	3	car	1	59	20880	78838	8801	6	356	126
10	3	7	LKC34	lsy-22	20101110	E	12	a	3	car	1	60	26671	80292	17851	9	376	255
13	3	7	JU1088	aph-1	20101110	F	1	a	3	car	1	72	35495	108022	15476	10	432	221
10	2	1	JU1088	cdc-42	20101110	F	2	a	3	car	1	71	30810	5442	8507	14	24	122
5	1	7	JU1088	gad-1	20101110	F	3	a	3	car	1	70	16511	87511	6906	5	368	99
14	2	7	JU1088	mes-1	20101110	F	4	a	3	car	1	69	31041	92908	15525	12	398	222
9	2	0	JU1088	rfc-3	20101110	F	5	a	3	car	1	68	30191	1213	5571	9	7	80
8	1	5	JU1088	skr-2	20101110	F	6	a	3	car	1	67	29904	35399	8973	8	130	128
13	2	3	JU1088	cdc-37	20101110	F	7	a	3	car	1	66	39106	25567	6123	11	89	87
8	1	4	JU1088	emb-30	20101110	F	8	a	3	car	1	65	25058	42226	6785	7	166	97
11	3	7	JU1088	mom-2	20101110	F	9	a	3	car	1	64	35405	77651	14700	11	309	210
12	2	6	JU1088	mom-5	20101110	F	10	a	3	car	1	63	31947	53824	13467	8	237	192
13	2	6	JU1088	skn-1	20101110	F	11	a	3	car	1	62	28383	49101	9367	10	212	134
10	8	1	JU1088	lsy-22	20101110	F	12	a	3	car	1	61	38843	7972	19681	12	36	281
14	4	6	EG4348	aph-1	20101110	G	1	a	3	car	1	73	42567	78879	18060	12	303	258
19	1	0	EG4348	cdc-42	20101110	G	2	a	3	car	1	74	40422	3610	3211	17	16	46
12	2	8	EG4348	gad-1	20101110	G	3	a	3	car	1	75	28443	143112	10137	9	600	145
16	1	7	EG4348	mes-1	20101110	G	4	a	3	car	1	76	34147	83497	14460	12	405	207
12	2	0	EG4348	rfc-3	20101110	G	5	a	3	car	1	77	26715	2063	5324	12	14	76
10	2	3	EG4348	skr-2	20101110	G	6	a	3	car	1	78	31605	26024	7907	9	101	113
9	1	1	EG4348	cdc-37	20101110	G	7	a	3	car	1	79	31774	3414	5568	10	7	80
6	3	3	EG4348	emb-30	20101110	G	8	a	3	car	1	80	18441	21944	9962	5	80	142
12	5	3	EG4348	mom-2	20101110	G	9	a	3	car	1	81	41765	27049	15835	12	98	226
19	3	4	EG4348	mom-5	20101110	G	10	a	3	car	1	82	35479	8300	10716	16	46	153
15	2	5	EG4348	skn-1	20101110	G	11	a	3	car	1	83	28465	42580	8454	11	177	121
13	8	0	EG4348	lsy-22	20101110	G	12	a	3	car	1	84	30077	3497	25759	14	11	368
6	7	7	JU1172	aph-1	20101110	H	1	a	3	car	1	96	31058	189833	19179	6	689	274
16	2	4	JU1172	cdc-42	20101110	H	2	a	3	car	1	95	35100	61264	7335	11	234	105
13	2	8	JU1172	gad-1	20101110	H	3	a	3	car	1	94	36838	151075	9852	13	658	141
10	1	8	JU1172	mes-1	20101110	H	4	a	3	car	1	93	23384	120699	9043	9	538	129
8	2	7	JU1172	rfc-3	20101110	H	5	a	3	car	1	92	26442	96050	10854	8	398	155
11	2	7	JU1172	skr-2	20101110	H	6	a	3	car	1	91	24535	103012	14877	8	403	213
11	1	5	JU1172	cdc-37	20101110	H	7	a	3	car	1	90	36439	48311	6223	9	190	89
17	2	6	JU1172	emb-30	20101110	H	8	a	3	car	1	89	33919	95409	11171	12	408	160
12	1	8	JU1172	mom-2	20101110	H	9	a	3	car	1	88	35779	130747	8988	10	559	128
16	2	7	JU1172	mom-5	20101110	H	10	a	3	car	1	87	37423	84686	10796	13	376	154
13	3	7	JU1172	skn-1	20101110	H	11	a	3	car	1	86	37180	100474	13780	12	460	197
12	2	8	JU1172	lsy-22	20101110	H	12	a	3	car	1	85	28656	117598	10423	10	511	149
10	2	7	N2	aph-1	20101110	A	1	a	3	car	2	1	28912	99505	16258	10	408	232
NA	NA	NA	N2	cdc-42	20101110	A	2	a	3	car	2	2	NA	NA	NA	NA	NA	NA
11	2	7	N2	gad-1	20101110	A	3	a	3	car	2	3	15160	100718	9774	5	463	140
10	1	7	N2	mes-1	20101110	A	4	a	3	car	2	4	22048	90734	8856	9	420	127
12	3	2	N2	rfc-3	20101110	A	5	a	3	car	2	5	23848	21622	14204	8	101	203
8	2	1	N2	skr-2	20101110	A	6	a	3	car	2	6	24010	8243	5783	7	44	83
9	1	2	N2	cdc-37	20101110	A	7	a	3	car	2	7	21901	24137	3680	5	75	53
9	1	6	N2	emb-30	20101110	A	8	a	3	car	2	8	30893	41830	7485	8	186	107
10	3	5	N2	mom-2	20101110	A	9	a	3	car	2	9	26975	28123	14792	11	133	211
7	4	6	N2	mom-5	20101110	A	10	a	3	car	2	10	26875	64110	14923	8	267	213
11	3	4	N2	skn-1	20101110	A	11	a	3	car	2	11	22085	31473	12682	7	122	181
8	8	4	N2	lsy-22	20101110	A	12	a	3	car	2	12	24921	55624	23725	7	284	339
10	2	7	EG4347	aph-1	20101110	B	1	a	3	car	2	24	20442	88185	10637	5	388	152
7	1	1	EG4347	cdc-42	20101110	B	2	a	3	car	2	23	16777	2511	1794	9	8	26
8	1	8	EG4347	gad-1	20101110	B	3	a	3	car	2	22	20189	138663	13448	7	576	192
14	1	8	EG4347	mes-1	20101110	B	4	a	3	car	2	21	33661	111123	9315	13	532	133
10	3	5	EG4347	rfc-3	20101110	B	5	a	3	car	2	20	27795	41777	8499	9	189	121
10	1	3	EG4347	skr-2	20101110	B	6	a	3	car	2	19	26945	18301	5704	10	114	81
12	1	4	EG4347	cdc-37	20101110	B	7	a	3	car	2	18	34280	37176	6561	9	156	94
6	2	6	EG4347	emb-30	20101110	B	8	a	3	car	2	17	17418	73196	11625	4	294	166
8	2	6	EG4347	mom-2	20101110	B	9	a	3	car	2	16	32286	79205	8876	8	324	127
8	3	7	EG4347	mom-5	20101110	B	10	a	3	car	2	15	29094	117202	16046	8	468	229
7	2	7	EG4347	skn-1	20101110	B	11	a	3	car	2	14	19206	91684	7812	6	394	112
15	9	2	EG4347	lsy-22	20101110	B	12	a	3	car	2	13	33526	30841	29962	11	148	428
9	2	7	JU371	aph-1	20101110	C	1	a	3	car	2	25	26552	99496	11203	6	434	160
7	1	1	JU371	cdc-42	20101110	C	2	a	3	car	2	26	35420	9928	6845	17	30	98
9	1	7	JU371	gad-1	20101110	C	3	a	3	car	2	27	14729	101720	8055	6	451	115
8	1	7	JU371	mes-1	20101110	C	4	a	3	car	2	28	23279	111428	7771	8	482	111
11	3	4	JU371	rfc-3	20101110	C	5	a	3	car	2	29	36516	32556	14885	10	141	213
17	3	3	JU371	skr-2	20101110	C	6	a	3	car	2	30	42046	16399	8757	13	90	125
6	1	4	JU371	cdc-37	20101110	C	7	a	3	car	2	31	14946	48965	2281	3	136	33
12	2	6	JU371	emb-30	20101110	C	8	a	3	car	2	32	32536	57463	8792	11	257	126
6	3	6	JU371	mom-2	20101110	C	9	a	3	car	2	33	20865	60404	13117	7	268	187
11	3	6	JU371	mom-5	20101110	C	10	a	3	car	2	34	29440	60198	12938	9	245	185
4	2	5	JU371	skn-1	20101110	C	11	a	3	car	2	35	10842	64769	12955	5	234	185
8	7	1	JU371	lsy-22	20101110	C	12	a	3	car	2	36	12432	10197	24243	5	51	346
10	1	7	EG4945	aph-1	20101110	D	1	a	3	car	2	48	22431	102266	10378	6	435	148
6	1	3	EG4945	cdc-42	20101110	D	2	a	3	car	2	47	16749	30487	8070	5	100	115
9	1	7	EG4945	gad-1	20101110	D	3	a	3	car	2	46	17632	116580	10833	8	521	155
7	1	7	EG4945	mes-1	20101110	D	4	a	3	car	2	45	19583	116937	6673	6	500	95
10	2	6	EG4945	rfc-3	20101110	D	5	a	3	car	2	44	28930	56312	6050	9	263	86
11	2	6	EG4945	skr-2	20101110	D	6	a	3	car	2	43	27848	53252	10597	8	270	151
9	1	7	EG4945	cdc-37	20101110	D	7	a	3	car	2	42	21686	69740	9246	7	325	132
6	3	6	EG4945	emb-30	20101110	D	8	a	3	car	2	41	25035	49642	7862	4	213	112
0	1	6	EG4945	mom-2	20101110	D	9	a	3	car	2	40	18837	83403	8902	5	340	127
11	1	7	EG4945	mom-5	20101110	D	10	a	3	car	2	39	31279	77743	9160	11	361	131
8	1	7	EG4945	skn-1	20101110	D	11	a	3	car	2	38	18229	76506	6012	7	341	86
19	4	5	EG4945	lsy-22	20101110	D	12	a	3	car	2	37	30448	41986	16081	13	222	230
8	1	7	LKC34	aph-1	20101110	E	1	a	3	car	2	49	16634	122184	8915	5	518	127
12	1	7	LKC34	cdc-42	20101110	E	2	a	3	car	2	50	25374	94559	10660	8	375	152
11	1	8	LKC34	gad-1	20101110	E	3	a	3	car	2	51	25242	120302	8681	10	505	124
13	1	7	LKC34	mes-1	20101110	E	4	a	3	car	2	52	24436	99971	13216	11	462	189
10	1	7	LKC34	rfc-3	20101110	E	5	a	3	car	2	53	24886	89761	11256	10	389	161
14	1	7	LKC34	skr-2	20101110	E	6	a	3	car	2	54	30874	80692	8002	11	373	114
12	2	6	LKC34	cdc-37	20101110	E	7	a	3	car	2	55	63980	112407	29365	18	357	420
5	1	6	LKC34	emb-30	20101110	E	8	a	3	car	2	56	19322	85336	12240	5	319	175
9	1	7	LKC34	mom-2	20101110	E	9	a	3	car	2	57	18760	91912	10092	6	399	144
8	1	7	LKC34	mom-5	20101110	E	10	a	3	car	2	58	20276	102573	5978	7	420	85
8	1	7	LKC34	skn-1	20101110	E	11	a	3	car	2	59	18335	88626	7430	6	391	106
11	3	4	LKC34	lsy-22	20101110	E	12	a	3	car	2	60	25698	59051	16942	8	250	242
9	2	7	JU1088	aph-1	20101110	F	1	a	3	car	2	72	33368	102575	10781	8	373	154
14	3	1	JU1088	cdc-42	20101110	F	2	a	3	car	2	71	32044	10964	14776	10	52	211
9	1	7	JU1088	gad-1	20101110	F	3	a	3	car	2	70	22585	114531	6533	7	466	93
10	1	7	JU1088	mes-1	20101110	F	4	a	3	car	2	69	22942	97836	10575	7	425	151
10	7	1	JU1088	rfc-3	20101110	F	5	a	3	car	2	68	28763	14712	25313	7	55	362
15	1	1	JU1088	skr-2	20101110	F	6	a	3	car	2	67	35275	5592	5881	11	36	84
10	1	1	JU1088	cdc-37	20101110	F	7	a	3	car	2	66	35733	14315	4007	7	46	57
10	1	6	JU1088	emb-30	20101110	F	8	a	3	car	2	65	32981	46930	8605	8	204	123
7	3	6	JU1088	mom-2	20101110	F	9	a	3	car	2	64	25341	70452	15549	7	250	222
15	1	6	JU1088	mom-5	20101110	F	10	a	3	car	2	63	41506	62238	9391	13	264	134
8	2	6	JU1088	skn-1	20101110	F	11	a	3	car	2	62	28014	70876	10769	7	259	154
11	7	1	JU1088	lsy-22	20101110	F	12	a	3	car	2	61	23765	5394	22629	9	24	323
11	4	5	EG4348	aph-1	20101110	G	1	a	3	car	2	73	23022	62131	14079	8	267	201
19	1	0	EG4348	cdc-42	20101110	G	2	a	3	car	2	74	34086	2283	1710	0	11	24
16	2	7	EG4348	gad-1	20101110	G	3	a	3	car	2	75	32108	113716	12215	14	503	175
12	2	7	EG4348	mes-1	20101110	G	4	a	3	car	2	76	20534	95624	13780	8	402	197
20	3	1	EG4348	rfc-3	20101110	G	5	a	3	car	2	77	40681	8798	8168	14	43	117
18	2	0	EG4348	skr-2	20101110	G	6	a	3	car	2	78	40131	2968	6590	17	17	94
10	1	1	EG4348	cdc-37	20101110	G	7	a	3	car	2	79	20012	7217	5659	6	24	81
13	1	5	EG4348	emb-30	20101110	G	8	a	3	car	2	80	28710	35947	5227	9	155	75
10	2	2	EG4348	mom-2	20101110	G	9	a	3	car	2	81	22419	22549	10513	6	85	150
9	3	4	EG4348	mom-5	20101110	G	10	a	3	car	2	82	22394	15643	9579	8	79	137
15	2	4	EG4348	skn-1	20101110	G	11	a	3	car	2	83	34695	35501	3466	11	166	50
14	7	0	EG4348	lsy-22	20101110	G	12	a	3	car	2	84	30676	4515	17721	14	21	253
8	3	8	JU1172	aph-1	20101110	H	1	a	3	car	2	96	22036	149783	17906	6	576	256
11	2	3	JU1172	cdc-42	20101110	H	2	a	3	car	2	95	23889	44962	9196	5	161	131
16	2	8	JU1172	gad-1	20101110	H	3	a	3	car	2	94	33482	129733	10799	14	589	154
4	1	7	JU1172	mes-1	20101110	H	4	a	3	car	2	93	15999	115444	11070	4	455	158
12	3	7	JU1172	rfc-3	20101110	H	5	a	3	car	2	92	31629	94392	9940	11	418	142
11	1	7	JU1172	skr-2	20101110	H	6	a	3	car	2	91	29621	88887	8462	9	403	121
13	1	6	JU1172	cdc-37	20101110	H	7	a	3	car	2	90	30036	65772	10284	12	252	147
12	2	7	JU1172	emb-30	20101110	H	8	a	3	car	2	89	30986	102554	8693	11	439	124
9	1	8	JU1172	mom-2	20101110	H	9	a	3	car	2	88	23093	124798	8970	7	500	128
13	1	7	JU1172	mom-5	20101110	H	10	a	3	car	2	87	31764	77249	9884	13	339	141
14	1	7	JU1172	skn-1	20101110	H	11	a	3	car	2	86	32146	91854	6080	12	428	87
10	2	7	JU1172	lsy-22	20101110	H	12	a	3	car	2	85	20781	103712	12502	8	471	179
8	1	7	N2	aph-1	20101110	A	1	a	3	car	3	1	14490	83903	15404	5	341	220
12	1	1	N2	cdc-42	20101110	A	2	a	3	car	3	2	26788	6133	8196	12	18	117
9	1	7	N2	gad-1	20101110	A	3	a	3	car	3	3	14352	94416	11325	7	415	162
16	1	7	N2	mes-1	20101110	A	4	a	3	car	3	4	28953	76243	14125	12	366	202
12	1	2	N2	rfc-3	20101110	A	5	a	3	car	3	5	33771	14387	10659	10	76	152
10	1	1	N2	skr-2	20101110	A	6	a	3	car	3	6	26845	3026	4653	9	17	66
NA	NA	NA	N2	cdc-37	20101110	A	7	a	3	car	3	7	NA	NA	NA	NA	NA	NA
6	1	4	N2	emb-30	20101110	A	8	a	3	car	3	8	20726	34052	8046	5	140	115
7	2	4	N2	mom-2	20101110	A	9	a	3	car	3	9	10801	41460	13243	5	166	189
9	2	5	N2	mom-5	20101110	A	10	a	3	car	3	10	21530	49673	17820	5	213	255
4	6	2	N2	skn-1	20101110	A	11	a	3	car	3	11	21767	21992	22579	4	67	323
16	2	5	N2	lsy-22	20101110	A	12	a	3	car	3	12	21335	41196	21378	8	225	305
12	1	7	EG4347	aph-1	20101110	B	1	a	3	car	3	24	40945	90744	9034	11	377	129
6	2	1	EG4347	cdc-42	20101110	B	2	a	3	car	3	23	19754	3287	6468	7	15	92
11	1	7	EG4347	gad-1	20101110	B	3	a	3	car	3	22	27960	121188	13515	9	509	193
11	1	7	EG4347	mes-1	20101110	B	4	a	3	car	3	21	21047	104869	13628	8	488	195
12	2	6	EG4347	rfc-3	20101110	B	5	a	3	car	3	20	26339	53450	11743	9	227	168
7	2	2	EG4347	skr-2	20101110	B	6	a	3	car	3	19	22910	15682	6827	5	85	98
4	2	4	EG4347	cdc-37	20101110	B	7	a	3	car	3	18	18536	49207	7430	4	130	106
8	1	6	EG4347	emb-30	20101110	B	8	a	3	car	3	17	29012	59178	4831	7	262	69
10	1	6	EG4347	mom-2	20101110	B	9	a	3	car	3	16	23918	62255	12849	7	270	184
8	2	7	EG4347	mom-5	20101110	B	10	a	3	car	3	15	20507	92890	19016	7	395	272
9	1	6	EG4347	skn-1	20101110	B	11	a	3	car	3	14	21667	66844	9737	7	299	139
14	3	1	EG4347	lsy-22	20101110	B	12	a	3	car	3	13	26128	18372	21823	11	80	312
5	2	7	JU371	aph-1	20101110	C	1	a	3	car	3	25	21295	90257	13835	5	352	198
10	1	0	JU371	cdc-42	20101110	C	2	a	3	car	3	26	38108	1680	6638	11	5	95
10	1	7	JU371	gad-1	20101110	C	3	a	3	car	3	27	18654	96212	6755	5	413	97
8	1	7	JU371	mes-1	20101110	C	4	a	3	car	3	28	18544	99349	11965	6	448	171
9	3	2	JU371	rfc-3	20101110	C	5	a	3	car	3	29	28519	26489	15590	8	103	223
13	1	3	JU371	skr-2	20101110	C	6	a	3	car	3	30	41436	22997	4403	12	122	63
7	1	2	JU371	cdc-37	20101110	C	7	a	3	car	3	31	23606	22098	5598	7	64	80
9	1	5	JU371	emb-30	20101110	C	8	a	3	car	3	32	31535	35681	7536	8	148	108
4	2	6	JU371	mom-2	20101110	C	9	a	3	car	3	33	16284	61436	13728	4	254	196
7	2	5	JU371	mom-5	20101110	C	10	a	3	car	3	34	28378	59193	13677	6	242	195
11	1	5	JU371	skn-1	20101110	C	11	a	3	car	3	35	19737	55003	7014	7	216	100
9	4	1	JU371	lsy-22	20101110	C	12	a	3	car	3	36	19373	13074	18880	7	69	270
5	3	6	EG4945	aph-1	20101110	D	1	a	3	car	3	48	20820	99003	13493	5	371	193
12	1	2	EG4945	cdc-42	20101110	D	2	a	3	car	3	47	26355	22976	7009	7	88	100
13	1	7	EG4945	gad-1	20101110	D	3	a	3	car	3	46	34795	85773	5535	13	421	79
6	1	7	EG4945	mes-1	20101110	D	4	a	3	car	3	45	13070	97025	11954	3	398	171
7	3	4	EG4945	rfc-3	20101110	D	5	a	3	car	3	44	25128	50009	14583	7	198	208
10	1	6	EG4945	skr-2	20101110	D	6	a	3	car	3	43	28157	54316	11747	10	271	168
5	1	4	EG4945	cdc-37	20101110	D	7	a	3	car	3	42	13742	48549	7788	5	183	111
4	1	5	EG4945	emb-30	20101110	D	8	a	3	car	3	41	20430	52304	7737	5	189	111
10	1	7	EG4945	mom-2	20101110	D	9	a	3	car	3	40	29352	72835	10834	9	342	155
13	2	6	EG4945	mom-5	20101110	D	10	a	3	car	3	39	27256	48881	16608	9	234	237
14	2	5	EG4945	skn-1	20101110	D	11	a	3	car	3	38	35709	48655	5070	12	231	72
7	2	4	EG4945	lsy-22	20101110	D	12	a	3	car	3	37	13273	45283	18126	4	219	259
17	1	7	LKC34	aph-1	20101110	E	1	a	3	car	3	49	37572	92083	7583	15	437	108
8	3	6	LKC34	cdc-42	20101110	E	2	a	3	car	3	50	20224	94670	14332	6	326	205
18	1	7	LKC34	gad-1	20101110	E	3	a	3	car	3	51	36440	93236	8801	17	423	126
12	1	7	LKC34	mes-1	20101110	E	4	a	3	car	3	52	25249	87221	9589	11	414	137
13	1	7	LKC34	rfc-3	20101110	E	5	a	3	car	3	53	30850	98601	8711	10	426	124
18	1	7	LKC34	skr-2	20101110	E	6	a	3	car	3	54	33194	59090	10486	13	292	150
12	1	6	LKC34	cdc-37	20101110	E	7	a	3	car	3	55	27010	54736	7319	9	245	105
19	1	6	LKC34	emb-30	20101110	E	8	a	3	car	3	56	38134	45685	7226	17	239	103
12	1	7	LKC34	mom-2	20101110	E	9	a	3	car	3	57	30047	65329	9568	11	288	137
17	1	6	LKC34	mom-5	20101110	E	10	a	3	car	3	58	37071	68944	5989	13	326	86
15	1	7	LKC34	skn-1	20101110	E	11	a	3	car	3	59	29174	60823	12787	10	302	183
10	2	5	LKC34	lsy-22	20101110	E	12	a	3	car	3	60	13180	41526	14679	5	221	210
6	3	6	JU1088	aph-1	20101110	F	1	a	3	car	3	72	26244	83597	18365	6	303	262
9	3	1	JU1088	cdc-42	20101110	F	2	a	3	car	3	71	37463	7492	15398	11	29	220
5	1	7	JU1088	gad-1	20101110	F	3	a	3	car	3	70	12750	118874	8617	4	473	123
12	1	7	JU1088	mes-1	20101110	F	4	a	3	car	3	69	29714	84473	7984	9	366	114
10	4	2	JU1088	rfc-3	20101110	F	5	a	3	car	3	68	33971	25471	8791	11	72	126
19	1	0	JU1088	skr-2	20101110	F	6	a	3	car	3	67	46980	2756	2099	15	12	30
9	1	2	JU1088	cdc-37	20101110	F	7	a	3	car	3	66	31307	17376	6080	8	53	87
9	1	5	JU1088	emb-30	20101110	F	8	a	3	car	3	65	31396	45457	6107	9	177	87
8	1	5	JU1088	mom-2	20101110	F	9	a	3	car	3	64	29017	54640	7051	8	218	101
13	2	6	JU1088	mom-5	20101110	F	10	a	3	car	3	63	32438	55071	11251	9	239	161
8	2	6	JU1088	skn-1	20101110	F	11	a	3	car	3	62	17618	60020	16787	7	226	240
15	6	1	JU1088	lsy-22	20101110	F	12	a	3	car	3	61	39682	4026	21027	16	23	300
16	1	6	EG4348	aph-1	20101110	G	1	a	3	car	3	73	35774	60942	9794	11	285	140
7	1	0	EG4348	cdc-42	20101110	G	2	a	3	car	3	74	13881	2000	12552	6	14	179
18	2	7	EG4348	gad-1	20101110	G	3	a	3	car	3	75	43244	108204	13696	16	497	196
9	0	7	EG4348	mes-1	20101110	G	4	a	3	car	3	76	21281	100439	7899	7	460	113
9	4	1	EG4348	rfc-3	20101110	G	5	a	3	car	3	77	18699	10200	19034	7	38	272
12	1	0	EG4348	skr-2	20101110	G	6	a	3	car	3	78	31875	2094	5477	13	6	78
11	1	1	EG4348	cdc-37	20101110	G	7	a	3	car	3	79	20406	6656	3026	5	26	43
11	1	4	EG4348	emb-30	20101110	G	8	a	3	car	3	80	34095	30604	5242	11	122	75
14	2	2	EG4348	mom-2	20101110	G	9	a	3	car	3	81	26639	16543	10141	10	82	145
14	2	2	EG4348	mom-5	20101110	G	10	a	3	car	3	82	30344	17822	11424	12	93	163
10	2	4	EG4348	skn-1	20101110	G	11	a	3	car	3	83	17824	39607	11950	7	148	171
12	6	0	EG4348	lsy-22	20101110	G	12	a	3	car	3	84	31581	2896	20596	14	18	294
9	2	8	JU1172	aph-1	20101110	H	1	a	3	car	3	96	26613	156167	14567	8	624	208
9	1	4	JU1172	cdc-42	20101110	H	2	a	3	car	3	95	20228	48170	9108	5	167	130
14	1	7	JU1172	gad-1	20101110	H	3	a	3	car	3	94	22926	137336	6531	7	594	93
13	1	7	JU1172	mes-1	20101110	H	4	a	3	car	3	93	29784	119876	9095	11	541	130
16	2	7	JU1172	rfc-3	20101110	H	5	a	3	car	3	92	34720	98359	11365	11	449	162
14	2	6	JU1172	skr-2	20101110	H	6	a	3	car	3	91	37666	73939	8141	12	352	116
16	1	5	JU1172	cdc-37	20101110	H	7	a	3	car	3	90	37234	57510	5257	12	236	75
11	2	6	JU1172	emb-30	20101110	H	8	a	3	car	3	89	31188	90636	11429	10	385	163
7	1	7	JU1172	mom-2	20101110	H	9	a	3	car	3	88	16052	123545	7986	6	494	114
15	2	7	JU1172	mom-5	20101110	H	10	a	3	car	3	87	36902	88577	7300	14	388	104
13	3	7	JU1172	skn-1	20101110	H	11	a	3	car	3	86	29011	94649	11331	10	431	162
23	5	5	JU1172	lsy-22	20101110	H	12	a	3	car	3	85	38435	54779	24967	15	269	357
6	3	6	N2	aph-1	20101110	A	1	a	3	gre	4	1	16329	102786	9901	4	423	141
NA	NA	NA	N2	cdc-42	20101110	A	2	a	3	gre	4	2	NA	NA	NA	NA	NA	NA
7	2	7	N2	gad-1	20101110	A	3	a	3	gre	4	3	24575	99045	7738	7	428	111
15	2	7	N2	mes-1	20101110	A	4	a	3	gre	4	4	34052	92461	10619	13	444	152
10	5	2	N2	rfc-3	20101110	A	5	a	3	gre	4	5	18931	17992	18666	6	71	267
9	2	1	N2	skr-2	20101110	A	6	a	3	gre	4	6	21320	4891	6993	6	28	100
8	1	4	N2	cdc-37	20101110	A	7	a	3	gre	4	7	21942	45417	4894	4	125	70
10	1	6	N2	emb-30	20101110	A	8	a	3	gre	4	8	25262	44073	5608	8	196	80
7	4	5	N2	mom-2	20101110	A	9	a	3	gre	4	9	21484	46198	14688	5	161	210
10	2	7	N2	mom-5	20101110	A	10	a	3	gre	4	10	27818	65492	17387	7	271	248
14	1	5	N2	skn-1	20101110	A	11	a	3	gre	4	11	29159	56947	5943	9	249	85
10	5	5	N2	lsy-22	20101110	A	12	a	3	gre	4	12	28216	71340	28488	7	329	407
6	3	6	EG4347	aph-1	20101110	B	1	a	3	gre	4	24	31388	98371	20033	6	350	286
10	2	3	EG4347	cdc-42	20101110	B	2	a	3	gre	4	23	35787	21527	8605	7	68	123
6	1	8	EG4347	gad-1	20101110	B	3	a	3	gre	4	22	23382	121553	11665	6	464	167
9	1	9	EG4347	mes-1	20101110	B	4	a	3	gre	4	21	27001	179064	15043	9	736	215
9	3	5	EG4347	rfc-3	20101110	B	5	a	3	gre	4	20	37736	43551	12722	10	157	182
11	3	3	EG4347	skr-2	20101110	B	6	a	3	gre	4	19	37410	17660	14609	9	106	209
8	2	5	EG4347	cdc-37	20101110	B	7	a	3	gre	4	18	31923	59760	10659	6	208	152
7	2	6	EG4347	emb-30	20101110	B	8	a	3	gre	4	17	24413	82927	13892	5	342	198
5	3	5	EG4347	mom-2	20101110	B	9	a	3	gre	4	16	25014	79714	9970	5	282	142
4	4	5	EG4347	mom-5	20101110	B	10	a	3	gre	4	15	21532	84458	17133	6	283	245
19	1	6	EG4347	skn-1	20101110	B	11	a	3	gre	4	14	35351	60682	7774	13	299	111
8	6	2	EG4347	lsy-22	20101110	B	12	a	3	gre	4	13	28477	34683	24293	8	150	347
11	2	8	JU371	aph-1	20101110	C	1	a	3	gre	4	25	29190	128821	14681	10	551	210
5	2	1	JU371	cdc-42	20101110	C	2	a	3	gre	4	26	21162	215	6787	7	1	97
5	1	8	JU371	gad-1	20101110	C	3	a	3	gre	4	27	15592	127845	9394	5	509	134
6	1	8	JU371	mes-1	20101110	C	4	a	3	gre	4	28	21596	143327	13539	6	563	193
10	3	4	JU371	rfc-3	20101110	C	5	a	3	gre	4	29	30345	36208	14289	10	146	204
10	3	2	JU371	skr-2	20101110	C	6	a	3	gre	4	30	38681	8665	15140	11	53	216
8	1	2	JU371	cdc-37	20101110	C	7	a	3	gre	4	31	29961	20813	4356	7	77	62
10	2	3	JU371	emb-30	20101110	C	8	a	3	gre	4	32	33467	52521	11928	8	201	170
9	3	6	JU371	mom-2	20101110	C	9	a	3	gre	4	33	23931	68668	17183	8	298	245
14	1	6	JU371	mom-5	20101110	C	10	a	3	gre	4	34	40362	56707	10755	12	241	154
6	2	6	JU371	skn-1	20101110	C	11	a	3	gre	4	35	17537	55587	12975	5	244	185
11	7	1	JU371	lsy-22	20101110	C	12	a	3	gre	4	36	24694	24664	30900	9	116	441
12	1	8	EG4945	aph-1	20101110	D	1	a	3	gre	4	48	37346	120266	13722	12	519	196
10	2	3	EG4945	cdc-42	20101110	D	2	a	3	gre	4	47	27724	30074	9861	6	118	141
5	1	8	EG4945	gad-1	20101110	D	3	a	3	gre	4	46	10333	122964	9835	3	513	141
12	1	8	EG4945	mes-1	20101110	D	4	a	3	gre	4	45	21014	104979	14276	8	494	204
10	3	6	EG4945	rfc-3	20101110	D	5	a	3	gre	4	44	38772	53655	16470	9	236	235
8	1	7	EG4945	skr-2	20101110	D	6	a	3	gre	4	43	32427	56794	12640	8	264	181
10	1	6	EG4945	cdc-37	20101110	D	7	a	3	gre	4	42	32109	55559	8248	10	234	118
8	1	6	EG4945	emb-30	20101110	D	8	a	3	gre	4	41	28713	59863	11895	7	250	170
7	1	7	EG4945	mom-2	20101110	D	9	a	3	gre	4	40	16968	78884	8997	5	347	129
13	1	6	EG4945	mom-5	20101110	D	10	a	3	gre	4	39	25591	62482	9378	10	282	134
15	2	7	EG4945	skn-1	20101110	D	11	a	3	gre	4	38	31750	82522	13467	12	396	192
13	7	5	EG4945	lsy-22	20101110	D	12	a	3	gre	4	37	34529	64258	25146	11	288	359
11	1	8	LKC34	aph-1	20101110	E	1	a	3	gre	4	49	27727	125171	8290	10	582	118
6	3	6	LKC34	cdc-42	20101110	E	2	a	3	gre	4	50	16821	77236	12441	4	298	178
8	1	8	LKC34	gad-1	20101110	E	3	a	3	gre	4	51	26838	125430	9571	6	529	137
8	0	6	LKC34	mes-1	20101110	E	4	a	3	gre	4	52	22553	42222	28726	7	188	410
11	1	7	LKC34	rfc-3	20101110	E	5	a	3	gre	4	53	26119	98695	17525	9	429	250
7	1	7	LKC34	skr-2	20101110	E	6	a	3	gre	4	54	21930	107880	13333	6	432	190
8	1	6	LKC34	cdc-37	20101110	E	7	a	3	gre	4	55	30897	62792	8512	9	269	122
7	1	4	LKC34	emb-30	20101110	E	8	a	3	gre	4	56	21409	28312	5480	7	135	78
10	1	7	LKC34	mom-2	20101110	E	9	a	3	gre	4	57	35761	85241	8847	12	379	126
15	1	6	LKC34	mom-5	20101110	E	10	a	3	gre	4	58	35241	64591	10564	12	298	151
22	1	7	LKC34	skn-1	20101110	E	11	a	3	gre	4	59	34211	51826	7637	15	274	109
15	2	7	LKC34	lsy-22	20101110	E	12	a	3	gre	4	60	27311	73026	11809	11	337	169
10	2	7	JU1088	aph-1	20101110	F	1	a	3	gre	4	72	35138	109797	21155	10	454	302
15	5	1	JU1088	cdc-42	20101110	F	2	a	3	gre	4	71	55423	11271	21146	10	50	302
13	1	6	JU1088	gad-1	20101110	F	3	a	3	gre	4	70	30534	82108	8861	13	355	127
6	1	7	JU1088	mes-1	20101110	F	4	a	3	gre	4	69	19086	113637	4993	7	467	71
11	5	2	JU1088	rfc-3	20101110	F	5	a	3	gre	4	68	33114	16925	26956	8	84	385
15	1	1	JU1088	skr-2	20101110	F	6	a	3	gre	4	67	42603	9156	5617	15	54	80
9	1	1	JU1088	cdc-37	20101110	F	7	a	3	gre	4	66	28848	10753	2740	6	43	39
8	3	3	JU1088	emb-30	20101110	F	8	a	3	gre	4	65	29052	32365	9730	8	114	139
12	1	3	JU1088	mom-2	20101110	F	9	a	3	gre	4	64	29914	27145	7529	11	127	108
8	2	6	JU1088	mom-5	20101110	F	10	a	3	gre	4	63	26485	72295	15939	8	322	228
11	1	6	JU1088	skn-1	20101110	F	11	a	3	gre	4	62	31436	90690	7047	9	359	101
15	5	1	JU1088	lsy-22	20101110	F	12	a	3	gre	4	61	23498	5132	17990	9	27	257
15	2	5	EG4348	aph-1	20101110	G	1	a	3	gre	4	73	34558	78562	16388	13	337	234
7	1	0	EG4348	cdc-42	20101110	G	2	a	3	gre	4	74	22703	12827	11135	5	63	159
11	1	7	EG4348	gad-1	20101110	G	3	a	3	gre	4	75	20741	100167	10165	7	455	145
9	2	7	EG4348	mes-1	20101110	G	4	a	3	gre	4	76	29244	150146	12191	8	634	174
11	2	1	EG4348	rfc-3	20101110	G	5	a	3	gre	4	77	23021	7449	10043	8	34	143
14	1	1	EG4348	skr-2	20101110	G	6	a	3	gre	4	78	32509	2809	3715	13	17	53
11	1	1	EG4348	cdc-37	20101110	G	7	a	3	gre	4	79	35422	12268	3757	10	48	54
7	2	4	EG4348	emb-30	20101110	G	8	a	3	gre	4	80	21019	52539	15904	6	187	227
7	7	2	EG4348	mom-2	20101110	G	9	a	3	gre	4	81	22906	32052	20816	5	99	297
9	1	4	EG4348	mom-5	20101110	G	10	a	3	gre	4	82	20607	25105	5163	8	120	74
11	5	4	EG4348	skn-1	20101110	G	11	a	3	gre	4	83	37992	53716	22296	8	202	319
14	5	1	EG4348	lsy-22	20101110	G	12	a	3	gre	4	84	33807	18506	26489	14	68	378
9	1	7	JU1172	aph-1	20101110	H	1	a	3	gre	4	96	23997	148911	8835	8	617	126
10	1	2	JU1172	cdc-42	20101110	H	2	a	3	gre	4	95	25661	36954	7761	5	110	111
18	1	6	JU1172	gad-1	20101110	H	3	a	3	gre	4	94	37087	94344	11757	13	462	168
NA	NA	NA	JU1172	mes-1	20101110	H	4	a	3	gre	4	93	NA	NA	NA	NA	NA	NA
18	2	6	JU1172	rfc-3	20101110	H	5	a	3	gre	4	92	53783	105367	9656	13	478	138
6	2	6	JU1172	skr-2	20101110	H	6	a	3	gre	4	91	24266	116893	14618	5	452	209
12	1	4	JU1172	cdc-37	20101110	H	7	a	3	gre	4	90	33809	49037	3450	9	169	49
15	1	5	JU1172	emb-30	20101110	H	8	a	3	gre	4	89	31340	69931	9770	13	339	140
15	1	6	JU1172	mom-2	20101110	H	9	a	3	gre	4	88	39695	95555	9829	13	422	140
14	2	4	JU1172	mom-5	20101110	H	10	a	3	gre	4	87	25792	57263	12034	11	268	172
15	2	5	JU1172	skn-1	20101110	H	11	a	3	gre	4	86	36164	69247	6111	12	330	87
12	3	6	JU1172	lsy-22	20101110	H	12	a	3	gre	4	85	26532	90716	21158	10	392	302
7	6	6	N2	aph-1	20101110	A	1	a	3	gre	5	1	23559	101577	17868	6	391	255
NA	NA	NA	N2	cdc-42	20101110	A	2	a	3	gre	5	2	NA	NA	NA	NA	NA	NA
5	1	6	N2	gad-1	20101110	A	3	a	3	gre	5	3	20898	107597	9131	5	437	130
9	1	6	N2	mes-1	20101110	A	4	a	3	gre	5	4	19760	117595	12582	7	534	180
12	5	2	N2	rfc-3	20101110	A	5	a	3	gre	5	5	46820	22161	9670	12	106	138
10	1	1	N2	skr-2	20101110	A	6	a	3	gre	5	6	37973	6091	8770	10	34	125
12	0	1	N2	cdc-37	20101110	A	7	a	3	gre	5	7	26727	21546	2071	6	60	30
5	3	2	N2	emb-30	20101110	A	8	a	3	gre	5	8	22878	32995	15353	4	89	219
11	2	4	N2	mom-2	20101110	A	9	a	3	gre	5	9	20430	45207	10705	7	183	153
11	3	4	N2	mom-5	20101110	A	10	a	3	gre	5	10	33109	54387	16004	10	250	229
8	5	4	N2	skn-1	20101110	A	11	a	3	gre	5	11	22294	47479	13767	6	174	197
11	7	5	N2	lsy-22	20101110	A	12	a	3	gre	5	12	28796	70530	29006	9	359	414
4	7	4	EG4347	aph-1	20101110	B	1	a	3	gre	5	24	23139	77866	25175	4	251	360
NA	NA	NA	EG4347	cdc-42	20101110	B	2	a	3	gre	5	23	NA	NA	NA	NA	NA	NA
7	1	8	EG4347	gad-1	20101110	B	3	a	3	gre	5	22	23030	160243	10162	5	632	145
14	1	8	EG4347	mes-1	20101110	B	4	a	3	gre	5	21	40509	132174	11637	15	614	166
6	4	2	EG4347	rfc-3	20101110	B	5	a	3	gre	5	20	23698	36856	21738	4	141	311
12	2	3	EG4347	skr-2	20101110	B	6	a	3	gre	5	19	39662	21054	14865	11	118	212
6	1	2	EG4347	cdc-37	20101110	B	7	a	3	gre	5	18	20414	36977	3733	4	103	53
6	2	5	EG4347	emb-30	20101110	B	8	a	3	gre	5	17	21335	72770	8137	5	251	116
4	2	5	EG4347	mom-2	20101110	B	9	a	3	gre	5	16	20384	93032	16833	6	278	240
8	1	7	EG4347	mom-5	20101110	B	10	a	3	gre	5	15	18157	97199	16489	6	393	236
11	1	6	EG4347	skn-1	20101110	B	11	a	3	gre	5	14	25903	77761	8436	7	339	121
6	7	2	EG4347	lsy-22	20101110	B	12	a	3	gre	5	13	27079	29707	21013	7	103	300
12	1	7	JU371	aph-1	20101110	C	1	a	3	gre	5	25	44197	126761	10548	14	534	151
NA	NA	NA	JU371	cdc-42	20101110	C	2	a	3	gre	5	26	NA	NA	NA	NA	NA	NA
9	1	7	JU371	gad-1	20101110	C	3	a	3	gre	5	27	22088	112437	10367	9	493	148
8	1	8	JU371	mes-1	20101110	C	4	a	3	gre	5	28	20311	139522	16783	7	600	240
10	3	2	JU371	rfc-3	20101110	C	5	a	3	gre	5	29	32411	31925	18186	7	130	260
17	1	3	JU371	skr-2	20101110	C	6	a	3	gre	5	30	39687	22288	15118	11	122	216
16	1	3	JU371	cdc-37	20101110	C	7	a	3	gre	5	31	30649	27460	4427	10	110	63
9	2	4	JU371	emb-30	20101110	C	8	a	3	gre	5	32	39247	48606	8820	6	178	126
7	3	6	JU371	mom-2	20101110	C	9	a	3	gre	5	33	23438	76760	18493	7	330	264
15	2	6	JU371	mom-5	20101110	C	10	a	3	gre	5	34	41474	68603	6470	13	299	92
10	2	6	JU371	skn-1	20101110	C	11	a	3	gre	5	35	22248	62414	10528	7	274	150
9	8	1	JU371	lsy-22	20101110	C	12	a	3	gre	5	36	28479	19363	31220	7	92	446
12	2	7	EG4945	aph-1	20101110	D	1	a	3	gre	5	48	31009	108060	15443	10	486	221
12	1	2	EG4945	cdc-42	20101110	D	2	a	3	gre	5	47	20956	17450	11148	7	71	159
9	0	7	EG4945	gad-1	20101110	D	3	a	3	gre	5	46	19477	100924	6821	8	472	97
3	1	6	EG4945	mes-1	20101110	D	4	a	3	gre	5	45	17814	104826	7489	4	388	107
6	5	3	EG4945	rfc-3	20101110	D	5	a	3	gre	5	44	28080	53921	18161	5	162	259
11	1	6	EG4945	skr-2	20101110	D	6	a	3	gre	5	43	29311	71929	10228	9	334	146
9	0	6	EG4945	cdc-37	20101110	D	7	a	3	gre	5	42	30671	71974	6625	9	314	95
9	2	6	EG4945	emb-30	20101110	D	8	a	3	gre	5	41	25993	63194	13728	6	275	196
14	1	6	EG4945	mom-2	20101110	D	9	a	3	gre	5	40	32289	66851	9443	11	317	135
11	1	7	EG4945	mom-5	20101110	D	10	a	3	gre	5	39	16686	66899	16939	6	310	242
10	1	6	EG4945	skn-1	20101110	D	11	a	3	gre	5	38	18384	82312	11873	8	375	170
12	7	3	EG4945	lsy-22	20101110	D	12	a	3	gre	5	37	35712	57385	16585	12	265	237
16	1	8	LKC34	aph-1	20101110	E	1	a	3	gre	5	49	31270	124706	11616	11	536	166
10	1	6	LKC34	cdc-42	20101110	E	2	a	3	gre	5	50	20553	88492	6620	9	375	95
9	1	7	LKC34	gad-1	20101110	E	3	a	3	gre	5	51	19242	119722	7380	6	494	105
17	1	8	LKC34	mes-1	20101110	E	4	a	3	gre	5	52	34437	109633	11606	14	485	166
12	1	8	LKC34	rfc-3	20101110	E	5	a	3	gre	5	53	33382	93583	9582	11	424	137
20	1	6	LKC34	skr-2	20101110	E	6	a	3	gre	5	54	47767	65552	7397	16	310	106
8	1	4	LKC34	cdc-37	20101110	E	7	a	3	gre	5	55	22076	44564	8856	8	185	127
13	1	4	LKC34	emb-30	20101110	E	8	a	3	gre	5	56	29924	52206	6065	9	240	87
9	1	6	LKC34	mom-2	20101110	E	9	a	3	gre	5	57	21977	76307	8181	6	326	117
12	1	6	LKC34	mom-5	20101110	E	10	a	3	gre	5	58	30437	85737	8142	12	366	116
16	1	6	LKC34	skn-1	20101110	E	11	a	3	gre	5	59	36793	59134	5567	16	286	80
12	3	5	LKC34	lsy-22	20101110	E	12	a	3	gre	5	60	24222	74588	16886	7	315	241
17	2	6	JU1088	aph-1	20101110	F	1	a	3	gre	5	72	35415	78477	12425	12	358	178
12	1	1	JU1088	cdc-42	20101110	F	2	a	3	gre	5	71	40441	3832	6763	13	20	97
8	1	7	JU1088	gad-1	20101110	F	3	a	3	gre	5	70	20250	98789	5041	7	416	72
15	1	7	JU1088	mes-1	20101110	F	4	a	3	gre	5	69	27637	85874	13282	10	372	190
14	5	1	JU1088	rfc-3	20101110	F	5	a	3	gre	5	68	38720	21319	12267	12	94	175
13	2	1	JU1088	skr-2	20101110	F	6	a	3	gre	5	67	42667	2951	1699	13	18	24
11	1	2	JU1088	cdc-37	20101110	F	7	a	3	gre	5	66	20144	19777	6364	4	58	91
11	1	3	JU1088	emb-30	20101110	F	8	a	3	gre	5	65	29557	50980	10987	9	193	157
4	1	4	JU1088	mom-2	20101110	F	9	a	3	gre	5	64	9645	49706	9087	4	199	130
13	1	5	JU1088	mom-5	20101110	F	10	a	3	gre	5	63	43401	66439	8512	12	299	122
7	1	6	JU1088	skn-1	20101110	F	11	a	3	gre	5	62	21925	86903	6297	7	324	90
17	4	0	JU1088	lsy-22	20101110	F	12	a	3	gre	5	61	31569	6286	16296	14	36	233
12	3	5	EG4348	aph-1	20101110	G	1	a	3	gre	5	73	31333	68240	12426	9	298	178
15	1	0	EG4348	cdc-42	20101110	G	2	a	3	gre	5	74	44688	1618	4724	16	7	67
20	1	6	EG4348	gad-1	20101110	G	3	a	3	gre	5	75	29218	68050	8888	12	326	127
19	2	9	EG4348	mes-1	20101110	G	4	a	3	gre	5	76	28217	145608	15209	12	657	217
15	2	1	EG4348	rfc-3	20101110	G	5	a	3	gre	5	77	35114	7393	6080	14	43	87
10	1	0	EG4348	skr-2	20101110	G	6	a	3	gre	5	78	23118	984	5719	10	7	82
15	0	2	EG4348	cdc-37	20101110	G	7	a	3	gre	5	79	31275	20376	4373	5	66	62
11	2	4	EG4348	emb-30	20101110	G	8	a	3	gre	5	80	27663	39566	6466	8	160	92
9	6	2	EG4348	mom-2	20101110	G	9	a	3	gre	5	81	24218	23385	17481	6	79	250
10	1	2	EG4348	mom-5	20101110	G	10	a	3	gre	5	82	19959	17937	6010	9	92	86
16	3	4	EG4348	skn-1	20101110	G	11	a	3	gre	5	83	41554	43202	9494	13	169	136
15	6	0	EG4348	lsy-22	20101110	G	12	a	3	gre	5	84	36500	2679	20154	15	17	288
8	2	7	JU1172	aph-1	20101110	H	1	a	3	gre	5	96	33962	133898	11892	9	545	170
14	2	3	JU1172	cdc-42	20101110	H	2	a	3	gre	5	95	19494	47608	7049	7	164	101
11	1	7	JU1172	gad-1	20101110	H	3	a	3	gre	5	94	29656	122592	5536	11	558	79
12	2	7	JU1172	mes-1	20101110	H	4	a	3	gre	5	93	25662	101889	9520	9	474	136
10	6	5	JU1172	rfc-3	20101110	H	5	a	3	gre	5	92	33754	91347	19220	8	319	275
9	1	7	JU1172	skr-2	20101110	H	6	a	3	gre	5	91	25515	124237	9934	7	482	142
12	1	4	JU1172	cdc-37	20101110	H	7	a	3	gre	5	90	32088	46157	7676	7	154	110
17	1	6	JU1172	emb-30	20101110	H	8	a	3	gre	5	89	36615	79967	5818	14	363	83
12	2	7	JU1172	mom-2	20101110	H	9	a	3	gre	5	88	33194	117427	6139	10	505	88
8	2	6	JU1172	mom-5	20101110	H	10	a	3	gre	5	87	18098	76413	9090	6	322	130
14	1	6	JU1172	skn-1	20101110	H	11	a	3	gre	5	86	21972	74924	4986	9	346	71
4	3	6	JU1172	lsy-22	20101110	H	12	a	3	gre	5	85	17024	109676	19528	4	439	279
11	1	6	N2	aph-1	20101110	A	1	a	3	gre	6	1	20773	89423	12959	7	401	185
14	1	1	N2	cdc-42	20101110	A	2	a	3	gre	6	2	48214	10583	4801	12	47	69
8	1	7	N2	gad-1	20101110	A	3	a	3	gre	6	3	24203	110098	9751	7	463	139
10	1	8	N2	mes-1	20101110	A	4	a	3	gre	6	4	22012	100379	17933	8	454	256
9	5	1	N2	rfc-3	20101110	A	5	a	3	gre	6	5	27126	15197	17118	7	66	245
NA	NA	NA	N2	skr-2	20101110	A	6	a	3	gre	6	6	NA	NA	NA	NA	NA	NA
5	1	2	N2	cdc-37	20101110	A	7	a	3	gre	6	7	22868	31762	5598	5	74	80
11	1	5	N2	emb-30	20101110	A	8	a	3	gre	6	8	28119	44500	8698	10	204	124
11	3	4	N2	mom-2	20101110	A	9	a	3	gre	6	9	26880	49207	18615	8	199	266
12	1	5	N2	mom-5	20101110	A	10	a	3	gre	6	10	33431	63963	14027	9	287	200
10	3	6	N2	skn-1	20101110	A	11	a	3	gre	6	11	20205	52281	16798	5	203	240
10	2	6	N2	lsy-22	20101110	A	12	a	3	gre	6	12	21837	65679	22079	6	342	315
13	1	7	EG4347	aph-1	20101110	B	1	a	3	gre	6	24	41978	107420	13058	11	452	187
14	1	1	EG4347	cdc-42	20101110	B	2	a	3	gre	6	23	45402	10392	3437	13	46	49
10	1	8	EG4347	gad-1	20101110	B	3	a	3	gre	6	22	31290	132944	11094	9	567	158
11	2	8	EG4347	mes-1	20101110	B	4	a	3	gre	6	21	27123	143159	12336	9	626	176
12	3	4	EG4347	rfc-3	20101110	B	5	a	3	gre	6	20	36793	37226	13252	9	160	189
11	2	3	EG4347	skr-2	20101110	B	6	a	3	gre	6	19	40353	19659	13801	11	116	197
7	1	4	EG4347	cdc-37	20101110	B	7	a	3	gre	6	18	25744	48712	5632	5	142	80
6	2	6	EG4347	emb-30	20101110	B	8	a	3	gre	6	17	26209	76483	12379	6	278	177
9	2	7	EG4347	mom-2	20101110	B	9	a	3	gre	6	16	28179	93184	15414	8	382	220
12	2	7	EG4347	mom-5	20101110	B	10	a	3	gre	6	15	29628	102793	19857	10	437	284
9	1	7	EG4347	skn-1	20101110	B	11	a	3	gre	6	14	20583	102829	8819	7	430	126
11	5	3	EG4347	lsy-22	20101110	B	12	a	3	gre	6	13	31902	37151	21573	11	183	308
9	1	7	JU371	aph-1	20101110	C	1	a	3	gre	6	25	32607	137520	12332	10	534	176
9	1	1	JU371	cdc-42	20101110	C	2	a	3	gre	6	26	36197	5079	6027	8	21	86
10	1	8	JU371	gad-1	20101110	C	3	a	3	gre	6	27	24003	136152	7004	9	574	100
12	1	8	JU371	mes-1	20101110	C	4	a	3	gre	6	28	26138	153391	15707	9	677	224
17	2	3	JU371	rfc-3	20101110	C	5	a	3	gre	6	29	49148	33851	9899	14	166	141
9	2	2	JU371	skr-2	20101110	C	6	a	3	gre	6	30	32189	16284	7715	10	84	110
10	1	1	JU371	cdc-37	20101110	C	7	a	3	gre	6	31	30889	14547	5320	8	54	76
10	1	5	JU371	emb-30	20101110	C	8	a	3	gre	6	32	32134	57107	9315	9	198	133
13	1	7	JU371	mom-2	20101110	C	9	a	3	gre	6	33	26392	56953	11081	8	275	158
8	2	6	JU371	mom-5	20101110	C	10	a	3	gre	6	34	26801	76423	15721	7	289	225
10	1	5	JU371	skn-1	20101110	C	11	a	3	gre	6	35	18328	68650	8035	6	280	115
8	7	1	JU371	lsy-22	20101110	C	12	a	3	gre	6	36	24915	17176	26967	5	83	385
12	2	8	EG4945	aph-1	20101110	D	1	a	3	gre	6	48	37407	123568	12214	9	581	174
13	1	3	EG4945	cdc-42	20101110	D	2	a	3	gre	6	47	33013	38439	6841	8	144	98
5	1	7	EG4945	gad-1	20101110	D	3	a	3	gre	6	46	11946	111621	7724	5	470	110
11	1	8	EG4945	mes-1	20101110	D	4	a	3	gre	6	45	24542	126952	10237	8	568	146
17	2	7	EG4945	rfc-3	20101110	D	5	a	3	gre	6	44	34604	76146	12324	15	359	176
11	2	7	EG4945	skr-2	20101110	D	6	a	3	gre	6	43	33250	73714	13025	8	375	186
9	1	6	EG4945	cdc-37	20101110	D	7	a	3	gre	6	42	29651	68383	10695	8	286	153
11	2	6	EG4945	emb-30	20101110	D	8	a	3	gre	6	41	33048	80870	13306	8	353	190
10	1	7	EG4945	mom-2	20101110	D	9	a	3	gre	6	40	23848	87945	12998	8	414	186
7	1	6	EG4945	mom-5	20101110	D	10	a	3	gre	6	39	21117	81046	8778	7	342	125
7	0	7	EG4945	skn-1	20101110	D	11	a	3	gre	6	38	14820	88161	6583	5	385	94
16	6	5	EG4945	lsy-22	20101110	D	12	a	3	gre	6	37	36759	62513	19211	13	288	274
18	1	6	LKC34	aph-1	20101110	E	1	a	3	gre	6	49	31083	91610	6389	12	429	91
11	2	5	LKC34	cdc-42	20101110	E	2	a	3	gre	6	50	26520	66642	11726	11	270	168
17	1	8	LKC34	gad-1	20101110	E	3	a	3	gre	6	51	40947	122101	9696	14	554	139
10	1	8	LKC34	mes-1	20101110	E	4	a	3	gre	6	52	29608	144947	10869	10	603	155
11	1	7	LKC34	rfc-3	20101110	E	5	a	3	gre	6	53	36261	72660	8547	11	320	122
13	1	6	LKC34	skr-2	20101110	E	6	a	3	gre	6	54	31591	76892	12548	11	349	179
9	1	6	LKC34	cdc-37	20101110	E	7	a	3	gre	6	55	19980	72302	9260	7	292	132
13	6	6	LKC34	emb-30	20101110	E	8	a	3	gre	6	56	58406	139243	44029	12	512	629
11	1	6	LKC34	mom-2	20101110	E	9	a	3	gre	6	57	29625	84947	11992	11	372	171
6	1	7	LKC34	mom-5	20101110	E	10	a	3	gre	6	58	19227	111526	11950	5	449	171
8	1	7	LKC34	skn-1	20101110	E	11	a	3	gre	6	59	15240	111960	13841	7	474	198
21	2	4	LKC34	lsy-22	20101110	E	12	a	3	gre	6	60	42251	47410	11687	15	244	167
15	1	7	JU1088	aph-1	20101110	F	1	a	3	gre	6	72	36978	93855	10205	11	393	146
14	3	1	JU1088	cdc-42	20101110	F	2	a	3	gre	6	71	44942	10371	9781	13	48	140
1	1	4	JU1088	gad-1	20101110	F	3	a	3	gre	6	70	19376	56607	8119	2	181	116
8	1	7	JU1088	mes-1	20101110	F	4	a	3	gre	6	69	22098	113414	6433	7	467	92
6	7	1	JU1088	rfc-3	20101110	F	5	a	3	gre	6	68	30057	10117	26002	6	37	371
10	1	1	JU1088	skr-2	20101110	F	6	a	3	gre	6	67	29622	3035	3587	11	21	51
18	1	1	JU1088	cdc-37	20101110	F	7	a	3	gre	6	66	36187	10977	3620	16	30	52
9	2	4	JU1088	emb-30	20101110	F	8	a	3	gre	6	65	32833	55797	6988	9	218	100
13	1	3	JU1088	mom-2	20101110	F	9	a	3	gre	6	64	26128	27255	9882	9	125	141
12	1	6	JU1088	mom-5	20101110	F	10	a	3	gre	6	63	34011	63901	12037	11	265	172
9	3	7	JU1088	skn-1	20101110	F	11	a	3	gre	6	62	25198	87106	14373	8	331	205
16	4	1	JU1088	lsy-22	20101110	F	12	a	3	gre	6	61	36489	7653	13304	17	35	190
16	1	6	EG4348	aph-1	20101110	G	1	a	3	gre	6	73	30396	71529	14481	8	324	207
13	1	0	EG4348	cdc-42	20101110	G	2	a	3	gre	6	74	35726	1153	4305	13	5	62
12	1	7	EG4348	gad-1	20101110	G	3	a	3	gre	6	75	18733	97949	10280	8	425	147
12	1	8	EG4348	mes-1	20101110	G	4	a	3	gre	6	76	37589	168998	14634	12	699	209
4	5	1	EG4348	rfc-3	20101110	G	5	a	3	gre	6	77	19943	2507	16354	6	10	234
16	1	0	EG4348	skr-2	20101110	G	6	a	3	gre	6	78	39251	2306	3031	15	11	43
9	1	1	EG4348	cdc-37	20101110	G	7	a	3	gre	6	79	32607	8803	5726	9	18	82
13	1	4	EG4348	emb-30	20101110	G	8	a	3	gre	6	80	32007	45424	10150	9	189	145
7	6	2	EG4348	mom-2	20101110	G	9	a	3	gre	6	81	24663	22936	25153	6	73	359
20	2	1	EG4348	mom-5	20101110	G	10	a	3	gre	6	82	19714	9531	3240	0	25	46
14	3	5	EG4348	skn-1	20101110	G	11	a	3	gre	6	83	35994	49847	13839	10	191	198
12	5	0	EG4348	lsy-22	20101110	G	12	a	3	gre	6	84	21725	3997	25348	12	30	362
14	1	8	JU1172	aph-1	20101110	H	1	a	3	gre	6	96	39226	135501	11368	11	587	162
14	1	3	JU1172	cdc-42	20101110	H	2	a	3	gre	6	95	21870	46970	6889	5	176	98
12	1	7	JU1172	gad-1	20101110	H	3	a	3	gre	6	94	23758	118780	10475	9	554	150
11	1	7	JU1172	mes-1	20101110	H	4	a	3	gre	6	93	23944	108539	6350	9	479	91
9	5	6	JU1172	rfc-3	20101110	H	5	a	3	gre	6	92	34553	107819	20119	8	385	287
13	1	7	JU1172	skr-2	20101110	H	6	a	3	gre	6	91	39478	127388	11495	12	542	164
19	1	3	JU1172	cdc-37	20101110	H	7	a	3	gre	6	90	49593	31843	5522	15	133	79
11	1	7	JU1172	emb-30	20101110	H	8	a	3	gre	6	89	28022	99917	5499	9	420	79
8	1	8	JU1172	mom-2	20101110	H	9	a	3	gre	6	88	25012	149776	12635	7	614	181
12	1	5	JU1172	mom-5	20101110	H	10	a	3	gre	6	87	28579	66419	4465	12	320	64
12	2	6	JU1172	skn-1	20101110	H	11	a	3	gre	6	86	26417	84352	9853	11	384	141
7	7	7	JU1172	lsy-22	20101110	H	12	a	3	gre	6	85	19539	136669	22755	5	529	325
9	2	6	N2	aph-1	20101110	A	1	a	3	roy	7	1	17250	80298	15880	5	355	227
7	2	1	N2	cdc-42	20101110	A	2	a	3	roy	7	2	22798	2136	2812	8	10	40
8	1	7	N2	gad-1	20101110	A	3	a	3	roy	7	3	24935	111309	10063	7	471	144
11	1	6	N2	mes-1	20101110	A	4	a	3	roy	7	4	28897	92678	12611	9	440	180
9	4	2	N2	rfc-3	20101110	A	5	a	3	roy	7	5	21980	32614	14193	5	130	203
12	2	1	N2	skr-2	20101110	A	6	a	3	roy	7	6	46189	3509	7147	12	14	102
3	1	4	N2	cdc-37	20101110	A	7	a	3	roy	7	7	15492	40300	4422	1	128	63
7	3	4	N2	emb-30	20101110	A	8	a	3	roy	7	8	24200	43201	13735	6	167	196
8	4	3	N2	mom-2	20101110	A	9	a	3	roy	7	9	14960	30787	16559	5	127	237
10	1	5	N2	mom-5	20101110	A	10	a	3	roy	7	10	18973	55163	16757	5	258	239
8	2	3	N2	skn-1	20101110	A	11	a	3	roy	7	11	20733	30115	10901	6	116	156
14	3	6	N2	lsy-22	20101110	A	12	a	3	roy	7	12	23007	52791	23007	10	278	329
9	2	6	EG4347	aph-1	20101110	B	1	a	3	roy	7	24	26151	84394	17802	7	358	254
10	2	1	EG4347	cdc-42	20101110	B	2	a	3	roy	7	23	41316	3987	6437	10	13	92
7	1	7	EG4347	gad-1	20101110	B	3	a	3	roy	7	22	18923	162487	10659	5	630	152
15	1	7	EG4347	mes-1	20101110	B	4	a	3	roy	7	21	27099	90099	13936	11	443	199
7	3	4	EG4347	rfc-3	20101110	B	5	a	3	roy	7	20	23571	34908	16351	7	136	234
9	3	3	EG4347	skr-2	20101110	B	6	a	3	roy	7	19	40152	16764	15046	9	91	215
3	1	2	EG4347	cdc-37	20101110	B	7	a	3	roy	7	18	17062	29161	8867	3	76	127
10	1	6	EG4347	emb-30	20101110	B	8	a	3	roy	7	17	29803	68196	12226	8	299	175
10	1	6	EG4347	mom-2	20101110	B	9	a	3	roy	7	16	25690	80007	10283	8	348	147
9	2	6	EG4347	mom-5	20101110	B	10	a	3	roy	7	15	25292	83975	12907	7	358	184
6	2	6	EG4347	skn-1	20101110	B	11	a	3	roy	7	14	26789	76159	10546	7	316	151
8	7	2	EG4347	lsy-22	20101110	B	12	a	3	roy	7	13	29921	26887	22646	7	92	324
14	2	6	JU371	aph-1	20101110	C	1	a	3	roy	7	25	35555	83026	10489	13	374	150
6	4	1	JU371	cdc-42	20101110	C	2	a	3	roy	7	26	21111	1470	13191	6	4	188
14	1	7	JU371	gad-1	20101110	C	3	a	3	roy	7	27	28596	100656	7816	13	436	112
6	1	7	JU371	mes-1	20101110	C	4	a	3	roy	7	28	17555	96673	7555	6	412	108
10	3	1	JU371	rfc-3	20101110	C	5	a	3	roy	7	29	33746	20076	12819	9	92	183
11	1	1	JU371	skr-2	20101110	C	6	a	3	roy	7	30	28799	15587	8662	9	71	124
11	1	3	JU371	cdc-37	20101110	C	7	a	3	roy	7	31	34301	30305	5328	10	127	76
7	2	3	JU371	emb-30	20101110	C	8	a	3	roy	7	32	27888	29301	8057	7	104	115
14	2	6	JU371	mom-2	20101110	C	9	a	3	roy	7	33	35590	54877	12919	14	250	185
8	2	5	JU371	mom-5	20101110	C	10	a	3	roy	7	34	30505	52217	8713	6	216	124
9	4	5	JU371	skn-1	20101110	C	11	a	3	roy	7	35	27259	52420	13336	7	222	191
10	7	1	JU371	lsy-22	20101110	C	12	a	3	roy	7	36	24674	14702	25409	8	75	363
8	1	7	EG4945	aph-1	20101110	D	1	a	3	roy	7	48	22672	99415	10792	7	461	154
12	1	2	EG4945	cdc-42	20101110	D	2	a	3	roy	7	47	31375	25886	6182	10	99	88
7	1	7	EG4945	gad-1	20101110	D	3	a	3	roy	7	46	15477	119356	9167	5	506	131
7	1	7	EG4945	mes-1	20101110	D	4	a	3	roy	7	45	15050	95019	8757	7	416	125
11	2	5	EG4945	rfc-3	20101110	D	5	a	3	roy	7	44	28473	54596	12485	10	270	178
5	2	4	EG4945	skr-2	20101110	D	6	a	3	roy	7	43	23504	42022	11221	5	177	160
5	1	5	EG4945	cdc-37	20101110	D	7	a	3	roy	7	42	18316	57369	10360	4	179	148
4	2	4	EG4945	emb-30	20101110	D	8	a	3	roy	7	41	20044	53174	8392	3	177	120
5	1	7	EG4945	mom-2	20101110	D	9	a	3	roy	7	40	12411	77273	11290	5	333	161
11	1	6	EG4945	mom-5	20101110	D	10	a	3	roy	7	39	26931	61636	11521	9	307	165
11	1	6	EG4945	skn-1	20101110	D	11	a	3	roy	7	38	18863	75997	10515	5	363	150
18	3	3	EG4945	lsy-22	20101110	D	12	a	3	roy	7	37	38779	28086	16465	14	161	235
16	1	7	LKC34	aph-1	20101110	E	1	a	3	roy	7	49	31514	82285	9988	9	388	143
10	2	6	LKC34	cdc-42	20101110	E	2	a	3	roy	7	50	24187	66364	11830	8	283	169
5	1	6	LKC34	gad-1	20101110	E	3	a	3	roy	7	51	16438	87512	8666	5	352	124
10	1	7	LKC34	mes-1	20101110	E	4	a	3	roy	7	52	16121	87702	9080	6	407	130
20	1	6	LKC34	rfc-3	20101110	E	5	a	3	roy	7	53	42237	63726	10208	17	316	146
14	1	6	LKC34	skr-2	20101110	E	6	a	3	roy	7	54	27563	47679	13055	11	243	187
8	1	7	LKC34	cdc-37	20101110	E	7	a	3	roy	7	55	23948	86455	7917	8	352	113
12	1	7	LKC34	emb-30	20101110	E	8	a	3	roy	7	56	34493	70855	9714	12	313	139
15	2	6	LKC34	mom-2	20101110	E	9	a	3	roy	7	57	29646	54606	6503	12	257	93
14	1	7	LKC34	mom-5	20101110	E	10	a	3	roy	7	58	24091	83182	6907	9	373	99
12	1	7	LKC34	skn-1	20101110	E	11	a	3	roy	7	59	30104	82446	7543	11	356	108
16	3	4	LKC34	lsy-22	20101110	E	12	a	3	roy	7	60	27047	38075	12860	10	203	184
14	2	6	JU1088	aph-1	20101110	F	1	a	3	roy	7	72	30067	74702	10129	9	318	145
13	2	1	JU1088	cdc-42	20101110	F	2	a	3	roy	7	71	38440	6437	7611	12	26	109
10	1	7	JU1088	gad-1	20101110	F	3	a	3	roy	7	70	22111	92648	9404	9	405	134
9	1	7	JU1088	mes-1	20101110	F	4	a	3	roy	7	69	24061	99464	6208	8	432	89
10	4	2	JU1088	rfc-3	20101110	F	5	a	3	roy	7	68	32001	16833	16870	9	70	241
14	1	1	JU1088	skr-2	20101110	F	6	a	3	roy	7	67	40292	4862	2388	14	23	34
8	1	4	JU1088	cdc-37	20101110	F	7	a	3	roy	7	66	19742	44917	4665	3	123	67
10	2	4	JU1088	emb-30	20101110	F	8	a	3	roy	7	65	30507	37610	6104	8	161	87
11	3	6	JU1088	mom-2	20101110	F	9	a	3	roy	7	64	34710	67052	17092	9	240	244
11	1	6	JU1088	mom-5	20101110	F	10	a	3	roy	7	63	24883	75100	11381	7	321	163
9	2	6	JU1088	skn-1	20101110	F	11	a	3	roy	7	62	24094	72800	5486	7	274	78
10	6	1	JU1088	lsy-22	20101110	F	12	a	3	roy	7	61	30285	7765	19495	8	39	279
10	2	5	EG4348	aph-1	20101110	G	1	a	3	roy	7	73	24555	54549	15491	6	235	221
10	1	1	EG4348	cdc-42	20101110	G	2	a	3	roy	7	74	30094	1949	3891	9	10	56
13	1	7	EG4348	gad-1	20101110	G	3	a	3	roy	7	75	24227	95858	10888	8	415	156
6	1	7	EG4348	mes-1	20101110	G	4	a	3	roy	7	76	12753	110006	9385	5	477	134
17	2	1	EG4348	rfc-3	20101110	G	5	a	3	roy	7	77	29905	9054	7317	13	41	105
11	2	1	EG4348	skr-2	20101110	G	6	a	3	roy	7	78	29407	1456	8753	10	6	125
10	1	1	EG4348	cdc-37	20101110	G	7	a	3	roy	7	79	34542	4137	1573	7	14	22
9	1	3	EG4348	emb-30	20101110	G	8	a	3	roy	7	80	19031	26607	6648	5	102	95
12	3	2	EG4348	mom-2	20101110	G	9	a	3	roy	7	81	32664	21083	7855	10	88	112
15	1	3	EG4348	mom-5	20101110	G	10	a	3	roy	7	82	33584	18528	5407	10	101	77
17	2	4	EG4348	skn-1	20101110	G	11	a	3	roy	7	83	33953	28366	4514	13	135	64
18	4	0	EG4348	lsy-22	20101110	G	12	a	3	roy	7	84	34042	3643	15623	16	19	223
13	2	7	JU1172	aph-1	20101110	H	1	a	3	roy	7	96	30933	130267	8473	10	550	121
9	1	1	JU1172	cdc-42	20101110	H	2	a	3	roy	7	95	30728	9878	4822	8	38	69
13	1	8	JU1172	gad-1	20101110	H	3	a	3	roy	7	94	26622	135057	10127	10	574	145
19	1	7	JU1172	mes-1	20101110	H	4	a	3	roy	7	93	31778	99843	9911	13	475	142
11	2	6	JU1172	rfc-3	20101110	H	5	a	3	roy	7	92	30868	73850	8768	9	317	125
17	1	6	JU1172	skr-2	20101110	H	6	a	3	roy	7	91	39916	70012	5673	13	337	81
12	1	5	JU1172	cdc-37	20101110	H	7	a	3	roy	7	90	29405	64415	6537	11	241	93
12	1	7	JU1172	emb-30	20101110	H	8	a	3	roy	7	89	34352	99401	11033	10	418	158
14	1	7	JU1172	mom-2	20101110	H	9	a	3	roy	7	88	33976	92777	12367	12	444	177
12	3	7	JU1172	mom-5	20101110	H	10	a	3	roy	7	87	23443	99837	16883	8	426	241
7	2	7	JU1172	skn-1	20101110	H	11	a	3	roy	7	86	21497	133573	12386	7	522	177
13	7	6	JU1172	lsy-22	20101110	H	12	a	3	roy	7	85	30497	112333	30953	11	469	442
7	2	6	N2	aph-1	20101110	A	1	a	3	roy	8	1	13761	118313	14285	4	454	204
10	2	1	N2	cdc-42	20101110	A	2	a	3	roy	8	2	35462	3112	8115	12	18	116
6	1	6	N2	gad-1	20101110	A	3	a	3	roy	8	3	20959	117298	6611	5	486	94
15	1	7	N2	mes-1	20101110	A	4	a	3	roy	8	4	26736	104410	10092	10	522	144
11	4	1	N2	rfc-3	20101110	A	5	a	3	roy	8	5	38168	15758	14560	12	71	208
14	1	1	N2	skr-2	20101110	A	6	a	3	roy	8	6	31363	7892	6307	10	48	90
NA	NA	NA	N2	cdc-37	20101110	A	7	a	3	roy	8	7	NA	NA	NA	NA	NA	NA
12	1	5	N2	emb-30	20101110	A	8	a	3	roy	8	8	24146	49569	6889	7	225	98
13	2	4	N2	mom-2	20101110	A	9	a	3	roy	8	9	16842	50128	14565	4	252	208
15	2	5	N2	mom-5	20101110	A	10	a	3	roy	8	10	22187	61025	12335	8	292	176
8	2	4	N2	skn-1	20101110	A	11	a	3	roy	8	11	10029	35470	13074	4	139	187
7	7	4	N2	lsy-22	20101110	A	12	a	3	roy	8	12	20267	71876	23367	5	354	334
8	3	5	EG4347	aph-1	20101110	B	1	a	3	roy	8	24	31759	76385	13127	8	281	188
8	2	1	EG4347	cdc-42	20101110	B	2	a	3	roy	8	23	39565	6832	6960	13	18	99
11	1	8	EG4347	gad-1	20101110	B	3	a	3	roy	8	22	34113	174598	6690	12	718	96
7	1	8	EG4347	mes-1	20101110	B	4	a	3	roy	8	21	24564	132316	6723	8	558	96
11	4	3	EG4347	rfc-3	20101110	B	5	a	3	roy	8	20	33054	36008	16231	9	161	232
8	2	3	EG4347	skr-2	20101110	B	6	a	3	roy	8	19	25517	26685	11883	6	160	170
8	1	4	EG4347	cdc-37	20101110	B	7	a	3	roy	8	18	20848	57981	6546	6	205	94
5	1	4	EG4347	emb-30	20101110	B	8	a	3	roy	8	17	23779	49809	6848	5	156	98
2	2	5	EG4347	mom-2	20101110	B	9	a	3	roy	8	16	10878	60940	11491	2	202	164
6	1	5	EG4347	mom-5	20101110	B	10	a	3	roy	8	15	23938	80412	11556	6	337	165
6	2	6	EG4347	skn-1	20101110	B	11	a	3	roy	8	14	17896	66121	10249	4	245	146
6	7	1	EG4347	lsy-22	20101110	B	12	a	3	roy	8	13	20853	18081	24578	7	80	351
9	2	6	JU371	aph-1	20101110	C	1	a	3	roy	8	25	22758	96556	7409	7	426	106
6	1	0	JU371	cdc-42	20101110	C	2	a	3	roy	8	26	14173	696	2679	4	4	38
12	1	7	JU371	gad-1	20101110	C	3	a	3	roy	8	27	21930	130746	10577	9	560	151
9	1	7	JU371	mes-1	20101110	C	4	a	3	roy	8	28	17848	118179	11454	6	508	164
13	1	3	JU371	rfc-3	20101110	C	5	a	3	roy	8	29	40042	23661	6693	12	128	96
8	1	4	JU371	skr-2	20101110	C	6	a	3	roy	8	30	24471	36233	7179	6	174	103
6	1	3	JU371	cdc-37	20101110	C	7	a	3	roy	8	31	21576	40183	3911	5	122	56
7	2	3	JU371	emb-30	20101110	C	8	a	3	roy	8	32	23345	35355	9852	6	126	141
8	3	6	JU371	mom-2	20101110	C	9	a	3	roy	8	33	12400	78850	14381	5	325	205
12	2	5	JU371	mom-5	20101110	C	10	a	3	roy	8	34	29634	43599	11613	11	195	166
6	2	5	JU371	skn-1	20101110	C	11	a	3	roy	8	35	21124	61366	11666	6	246	167
13	6	1	JU371	lsy-22	20101110	C	12	a	3	roy	8	36	32145	14073	15864	13	81	227
8	1	6	EG4945	aph-1	20101110	D	1	a	3	roy	8	48	29101	100559	6451	9	455	92
5	1	2	EG4945	cdc-42	20101110	D	2	a	3	roy	8	47	20340	27627	7973	3	78	114
8	1	8	EG4945	gad-1	20101110	D	3	a	3	roy	8	46	16331	123816	6799	5	544	97
11	1	7	EG4945	mes-1	20101110	D	4	a	3	roy	8	45	23243	102543	6466	9	469	92
10	1	6	EG4945	rfc-3	20101110	D	5	a	3	roy	8	44	26857	53770	12746	7	261	182
10	1	6	EG4945	skr-2	20101110	D	6	a	3	roy	8	43	29982	62555	10626	9	299	152
6	1	6	EG4945	cdc-37	20101110	D	7	a	3	roy	8	42	22086	74464	7874	6	288	112
7	1	5	EG4945	emb-30	20101110	D	8	a	3	roy	8	41	26116	57417	6212	8	232	89
6	1	6	EG4945	mom-2	20101110	D	9	a	3	roy	8	40	14623	85586	8000	6	361	114
11	1	7	EG4945	mom-5	20101110	D	10	a	3	roy	8	39	27880	67325	12661	8	326	181
15	0	6	EG4945	skn-1	20101110	D	11	a	3	roy	8	38	34384	57139	4768	12	307	68
14	2	4	EG4945	lsy-22	20101110	D	12	a	3	roy	8	37	31513	46038	12001	12	242	171
13	1	7	LKC34	aph-1	20101110	E	1	a	3	roy	8	49	34293	119973	7947	12	513	114
NA	NA	NA	LKC34	cdc-42	20101110	E	2	a	3	roy	8	50	NA	NA	NA	NA	NA	NA
15	1	7	LKC34	gad-1	20101110	E	3	a	3	roy	8	51	29074	108196	7338	12	486	105
10	1	7	LKC34	mes-1	20101110	E	4	a	3	roy	8	52	20739	102163	10616	8	443	152
14	1	7	LKC34	rfc-3	20101110	E	5	a	3	roy	8	53	31480	17555	13909	13	97	199
14	1	6	LKC34	skr-2	20101110	E	6	a	3	roy	8	54	31913	62600	9833	12	293	140
14	1	6	LKC34	cdc-37	20101110	E	7	a	3	roy	8	55	35057	60890	8292	13	266	118
15	1	6	LKC34	emb-30	20101110	E	8	a	3	roy	8	56	28838	77314	10659	11	333	152
12	2	6	LKC34	mom-2	20101110	E	9	a	3	roy	8	57	26461	71882	9351	9	315	134
19	1	6	LKC34	mom-5	20101110	E	10	a	3	roy	8	58	40188	51158	8536	14	260	122
9	1	7	LKC34	skn-1	20101110	E	11	a	3	roy	8	59	24075	101224	8443	9	459	121
15	1	6	LKC34	lsy-22	20101110	E	12	a	3	roy	8	60	22881	58997	9718	11	291	139
10	1	6	JU1088	aph-1	20101110	F	1	a	3	roy	8	72	27638	89931	11782	7	358	168
15	1	1	JU1088	cdc-42	20101110	F	2	a	3	roy	8	71	34490	7825	6296	15	30	90
6	1	7	JU1088	gad-1	20101110	F	3	a	3	roy	8	70	18256	112238	10070	6	462	144
8	1	7	JU1088	mes-1	20101110	F	4	a	3	roy	8	69	22902	118392	5637	9	494	81
11	3	2	JU1088	rfc-3	20101110	F	5	a	3	roy	8	68	39322	16360	11233	10	81	160
13	1	2	JU1088	skr-2	20101110	F	6	a	3	roy	8	67	37808	7576	3026	12	44	43
9	1	1	JU1088	cdc-37	20101110	F	7	a	3	roy	8	66	37962	20466	3319	7	58	47
14	1	5	JU1088	emb-30	20101110	F	8	a	3	roy	8	65	38780	46572	3157	13	193	45
12	2	6	JU1088	mom-2	20101110	F	9	a	3	roy	8	64	43976	88511	18442	13	325	263
10	1	7	JU1088	mom-5	20101110	F	10	a	3	roy	8	63	34125	77344	11681	9	356	167
22	2	4	JU1088	skn-1	20101110	F	11	a	3	roy	8	62	42122	38351	9150	18	184	131
9	7	0	JU1088	lsy-22	20101110	F	12	a	3	roy	8	61	26968	14150	25767	10	34	368
10	3	5	EG4348	aph-1	20101110	G	1	a	3	roy	8	73	33777	48757	15124	10	215	216
16	1	0	EG4348	cdc-42	20101110	G	2	a	3	roy	8	74	32703	2364	3622	14	12	52
8	1	8	EG4348	gad-1	20101110	G	3	a	3	roy	8	75	17643	114171	9127	7	487	130
21	1	7	EG4348	mes-1	20101110	G	4	a	3	roy	8	76	36811	82922	12249	16	408	175
13	3	1	EG4348	rfc-3	20101110	G	5	a	3	roy	8	77	31773	4337	14470	12	25	207
8	2	1	EG4348	skr-2	20101110	G	6	a	3	roy	8	78	29192	1852	8163	10	12	117
11	1	1	EG4348	cdc-37	20101110	G	7	a	3	roy	8	79	28523	12940	5957	8	43	85
9	1	2	EG4348	emb-30	20101110	G	8	a	3	roy	8	80	16961	35680	6546	7	96	94
12	2	2	EG4348	mom-2	20101110	G	9	a	3	roy	8	81	29238	22293	9579	10	96	137
9	2	2	EG4348	mom-5	20101110	G	10	a	3	roy	8	82	22107	23772	10200	7	124	146
20	2	4	EG4348	skn-1	20101110	G	11	a	3	roy	8	83	36870	40260	6805	15	180	97
15	4	0	EG4348	lsy-22	20101110	G	12	a	3	roy	8	84	37965	1942	12060	16	10	172
16	1	7	JU1172	aph-1	20101110	H	1	a	3	roy	8	96	32488	122753	12382	10	546	177
16	1	3	JU1172	cdc-42	20101110	H	2	a	3	roy	8	95	18908	36435	4377	4	136	63
15	1	7	JU1172	gad-1	20101110	H	3	a	3	roy	8	94	32898	141043	5870	11	616	84
12	1	7	JU1172	mes-1	20101110	H	4	a	3	roy	8	93	28280	139809	7983	10	622	114
12	2	7	JU1172	rfc-3	20101110	H	5	a	3	roy	8	92	34906	125488	13703	12	520	196
16	1	6	JU1172	skr-2	20101110	H	6	a	3	roy	8	91	30885	105313	9846	10	470	141
7	1	6	JU1172	cdc-37	20101110	H	7	a	3	roy	8	90	10179	85730	10858	3	288	155
17	1	7	JU1172	emb-30	20101110	H	8	a	3	roy	8	89	35598	92699	6121	11	447	87
13	1	7	JU1172	mom-2	20101110	H	9	a	3	roy	8	88	39729	103031	7047	10	462	101
11	3	7	JU1172	mom-5	20101110	H	10	a	3	roy	8	87	23182	87553	13497	8	381	193
14	2	7	JU1172	skn-1	20101110	H	11	a	3	roy	8	86	32991	131279	8052	11	572	115
11	9	6	JU1172	lsy-22	20101110	H	12	a	3	roy	8	85	31194	92492	40181	11	411	574
10	1	8	N2	ztf-1	20101110	A	1	a	4	car	1	1	28248	128073	10615	10	565	152
9	1	7	N2	cyb-2.1	20101110	A	2	a	4	car	1	2	21803	104844	8902	7	471	127
11	2	3	N2	fat-2	20101110	A	3	a	4	car	1	3	33722	14805	11249	9	87	161
7	2	7	N2	ceh-18	20101110	A	4	a	4	car	1	4	24081	106761	15619	5	446	223
12	3	5	N2	mom-2	20101110	A	5	a	4	car	1	5	27282	51659	14801	8	216	211
4	3	6	N2	rpn-12	20101110	A	6	a	4	car	1	6	19257	84430	15918	4	295	227
10	2	7	N2	rpn-9	20101110	A	7	a	4	car	1	7	20631	80890	17595	6	337	251
8	1	7	N2	rpn-10	20101110	A	8	a	4	car	1	8	12631	66335	13732	5	303	196
10	5	3	N2	mel-32	20101110	A	9	a	4	car	1	9	22086	30211	14805	6	135	212
6	3	0	N2	lag-1	20101110	A	10	a	4	car	1	10	25198	3227	12457	8	16	178
12	2	8	N2	empty	20101110	A	11	a	4	car	1	11	32675	102537	10342	10	464	148
11	8	0	N2	pos-1	20101110	A	12	a	4	car	1	12	37973	1956	26322	13	11	376
7	1	8	EG4347	ztf-1	20101110	B	1	a	4	car	1	24	25833	141985	12587	7	602	180
11	2	9	EG4347	cyb-2.1	20101110	B	2	a	4	car	1	23	26403	158720	13040	9	660	186
13	3	6	EG4347	fat-2	20101110	B	3	a	4	car	1	22	36565	46553	13804	12	272	197
14	1	8	EG4347	ceh-18	20101110	B	4	a	4	car	1	21	33870	102041	11873	14	493	170
11	2	7	EG4347	mom-2	20101110	B	5	a	4	car	1	20	29229	91359	13918	9	391	199
12	1	8	EG4347	rpn-12	20101110	B	6	a	4	car	1	19	25065	85620	15182	9	395	217
16	1	7	EG4347	rpn-9	20101110	B	7	a	4	car	1	18	43416	71783	13422	15	331	192
8	1	7	EG4347	rpn-10	20101110	B	8	a	4	car	1	17	22711	83277	12355	7	349	177
7	3	4	EG4347	mel-32	20101110	B	9	a	4	car	1	16	19758	40544	16170	7	139	231
9	4	1	EG4347	lag-1	20101110	B	10	a	4	car	1	15	30872	6888	16958	10	29	242
12	1	9	EG4347	empty	20101110	B	11	a	4	car	1	14	30299	127919	15130	11	557	216
14	7	1	EG4347	pos-1	20101110	B	12	a	4	car	1	13	35950	10692	16659	12	55	238
10	1	8	JU371	ztf-1	20101110	C	1	a	4	car	1	25	23603	138075	13502	8	572	193
10	1	7	JU371	cyb-2.1	20101110	C	2	a	4	car	1	26	23825	141675	12364	8	608	177
14	2	7	JU371	fat-2	20101110	C	3	a	4	car	1	27	34903	58135	8826	13	324	126
6	1	7	JU371	ceh-18	20101110	C	4	a	4	car	1	28	19704	99455	15655	6	416	224
9	2	7	JU371	mom-2	20101110	C	5	a	4	car	1	29	18540	96239	23203	6	434	331
20	1	7	JU371	rpn-12	20101110	C	6	a	4	car	1	30	36143	50450	16029	16	241	229
10	1	7	JU371	rpn-9	20101110	C	7	a	4	car	1	31	23447	70446	15421	8	318	220
14	1	7	JU371	rpn-10	20101110	C	8	a	4	car	1	32	33924	73956	10367	13	349	148
17	2	6	JU371	mel-32	20101110	C	9	a	4	car	1	33	37788	33972	9054	12	171	129
NA	NA	NA	JU371	lag-1	20101110	C	10	a	4	car	1	34	NA	NA	NA	NA	NA	NA
20	1	8	JU371	empty	20101110	C	11	a	4	car	1	35	39297	85189	14647	14	412	209
9	6	1	JU371	pos-1	20101110	C	12	a	4	car	1	36	26696	6440	16484	8	26	235
14	1	8	EG4945	ztf-1	20101110	D	1	a	4	car	1	48	32218	144482	15297	12	670	219
9	1	7	EG4945	cyb-2.1	20101110	D	2	a	4	car	1	47	18298	155422	18754	6	714	268
15	3	7	EG4945	fat-2	20101110	D	3	a	4	car	1	46	36961	74922	14413	13	423	206
11	1	8	EG4945	ceh-18	20101110	D	4	a	4	car	1	45	23712	150579	26334	8	692	376
7	2	8	EG4945	mom-2	20101110	D	5	a	4	car	1	44	24811	142792	28207	7	589	403
4	1	8	EG4945	rpn-12	20101110	D	6	a	4	car	1	43	7023	149638	14176	5	635	203
10	1	7	EG4945	rpn-9	20101110	D	7	a	4	car	1	42	28298	126141	23620	10	566	337
6	1	7	EG4945	rpn-10	20101110	D	8	a	4	car	1	41	16018	123366	25462	6	588	364
6	5	4	EG4945	mel-32	20101110	D	9	a	4	car	1	40	34850	85159	22543	7	335	322
14	3	2	EG4945	lag-1	20101110	D	10	a	4	car	1	39	41121	38521	19517	11	201	279
15	1	8	EG4945	empty	20101110	D	11	a	4	car	1	38	24870	135343	19813	10	639	283
10	2	5	EG4945	pos-1	20101110	D	12	a	4	car	1	37	35794	38326	12426	9	194	178
15	1	8	LKC34	ztf-1	20101110	E	1	a	4	car	1	49	28904	157335	10859	11	663	155
14	1	7	LKC34	cyb-2.1	20101110	E	2	a	4	car	1	50	33107	111608	7696	10	492	110
6	3	2	LKC34	fat-2	20101110	E	3	a	4	car	1	51	23039	14579	10434	5	68	149
NA	NA	NA	LKC34	ceh-18	20101110	E	4	a	4	car	1	52	NA	NA	NA	NA	NA	NA
15	2	7	LKC34	mom-2	20101110	E	5	a	4	car	1	53	35263	59665	15614	13	282	223
11	1	7	LKC34	rpn-12	20101110	E	6	a	4	car	1	54	26328	100615	14819	9	434	212
15	1	7	LKC34	rpn-9	20101110	E	7	a	4	car	1	55	32591	58871	12319	12	309	176
8	1	7	LKC34	rpn-10	20101110	E	8	a	4	car	1	56	22673	85242	14840	7	389	212
11	1	7	LKC34	mel-32	20101110	E	9	a	4	car	1	57	29568	60486	12357	9	310	177
15	2	3	LKC34	lag-1	20101110	E	10	a	4	car	1	58	25139	12155	11781	9	73	168
16	1	7	LKC34	empty	20101110	E	11	a	4	car	1	59	30017	68504	10010	13	334	143
14	2	2	LKC34	pos-1	20101110	E	12	a	4	car	1	60	29368	12595	8624	8	60	123
5	2	8	JU1088	ztf-1	20101110	F	1	a	4	car	1	72	22731	171950	13840	5	632	198
15	2	8	JU1088	cyb-2.1	20101110	F	2	a	4	car	1	71	35518	138841	9292	12	587	133
15	2	5	JU1088	fat-2	20101110	F	3	a	4	car	1	70	37717	44725	9998	11	232	143
9	1	8	JU1088	ceh-18	20101110	F	4	a	4	car	1	69	24462	117512	15117	8	504	216
11	3	6	JU1088	mom-2	20101110	F	5	a	4	car	1	68	39471	83390	15177	10	355	217
10	1	7	JU1088	rpn-12	20101110	F	6	a	4	car	1	67	26211	97059	13646	9	421	195
14	2	7	JU1088	rpn-9	20101110	F	7	a	4	car	1	66	39736	67960	15853	13	298	226
8	1	9	JU1088	rpn-10	20101110	F	8	a	4	car	1	65	26255	114825	14710	6	471	210
10	8	1	JU1088	mel-32	20101110	F	9	a	4	car	1	64	37109	14358	29584	9	64	423
7	3	1	JU1088	lag-1	20101110	F	10	a	4	car	1	63	34493	2833	12018	8	16	172
14	1	9	JU1088	empty	20101110	F	11	a	4	car	1	62	24773	116292	9530	10	519	136
11	5	0	JU1088	pos-1	20101110	F	12	a	4	car	1	61	34547	2311	16551	10	10	236
17	2	9	EG4348	ztf-1	20101110	G	1	a	4	car	1	73	30271	155517	12528	12	679	179
15	2	8	EG4348	cyb-2.1	20101110	G	2	a	4	car	1	74	31628	172260	17995	11	732	257
14	2	1	EG4348	fat-2	20101110	G	3	a	4	car	1	75	48354	7147	3060	17	33	44
9	1	9	EG4348	ceh-18	20101110	G	4	a	4	car	1	76	22550	148561	17160	7	634	245
7	7	3	EG4348	mom-2	20101110	G	5	a	4	car	1	77	36773	25701	18825	9	85	269
15	2	8	EG4348	rpn-12	20101110	G	6	a	4	car	1	78	37332	105038	12619	12	464	180
10	3	6	EG4348	rpn-9	20101110	G	7	a	4	car	1	79	32227	59712	11626	11	273	166
10	1	7	EG4348	rpn-10	20101110	G	8	a	4	car	1	80	22582	100422	10457	8	424	149
10	6	3	EG4348	mel-32	20101110	G	9	a	4	car	1	81	26499	26087	20817	7	114	297
10	1	0	EG4348	lag-1	20101110	G	10	a	4	car	1	82	28768	1717	4313	10	9	62
14	1	8	EG4348	empty	20101110	G	11	a	4	car	1	83	34036	117448	11114	12	526	159
23	5	1	EG4348	pos-1	20101110	G	12	a	4	car	1	84	38369	7600	13985	20	30	200
16	1	9	JU1172	ztf-1	20101110	H	1	a	4	car	1	96	40674	230252	13237	15	968	189
NA	NA	NA	JU1172	cyb-2.1	20101110	H	2	a	4	car	1	95	NA	NA	NA	NA	NA	NA
10	5	2	JU1172	fat-2	20101110	H	3	a	4	car	1	94	41372	18007	18779	10	99	268
12	1	9	JU1172	ceh-18	20101110	H	4	a	4	car	1	93	28857	162834	15492	8	696	221
9	3	7	JU1172	mom-2	20101110	H	5	a	4	car	1	92	27621	123243	21093	8	503	301
21	1	8	JU1172	rpn-12	20101110	H	6	a	4	car	1	91	49581	124743	13503	19	583	193
9	1	9	JU1172	rpn-9	20101110	H	7	a	4	car	1	90	28322	142568	15760	9	603	225
3	1	7	JU1172	rpn-10	20101110	H	8	a	4	car	1	89	10775	102545	14653	4	365	209
6	9	5	JU1172	mel-32	20101110	H	9	a	4	car	1	88	23655	74151	26723	7	250	382
17	3	2	JU1172	lag-1	20101110	H	10	a	4	car	1	87	43955	20849	13304	14	92	190
16	1	9	JU1172	empty	20101110	H	11	a	4	car	1	86	35715	129770	12042	16	595	172
11	3	5	JU1172	pos-1	20101110	H	12	a	4	car	1	85	40544	55480	13874	13	233	198
7	2	7	N2	ztf-1	20101110	A	1	a	4	car	2	1	11337	119118	14348	4	466	205
7	2	6	N2	cyb-2.1	20101110	A	2	a	4	car	2	2	16237	61253	10693	6	280	153
9	1	2	N2	fat-2	20101110	A	3	a	4	car	2	3	32012	12191	9126	11	56	130
8	3	7	N2	ceh-18	20101110	A	4	a	4	car	2	4	23085	107841	21290	7	463	304
10	3	5	N2	mom-2	20101110	A	5	a	4	car	2	5	19196	36378	18339	6	169	262
7	1	7	N2	rpn-12	20101110	A	6	a	4	car	2	6	25407	58226	17057	6	290	244
6	1	6	N2	rpn-9	20101110	A	7	a	4	car	2	7	15268	57347	11556	5	226	165
10	1	8	N2	rpn-10	20101110	A	8	a	4	car	2	8	22607	52266	15973	7	264	228
9	1	3	N2	mel-32	20101110	A	9	a	4	car	2	9	22461	25980	9570	7	111	137
7	1	0	N2	lag-1	20101110	A	10	a	4	car	2	10	30898	883	5752	7	2	82
13	2	8	N2	empty	20101110	A	11	a	4	car	2	11	28553	97788	10742	11	453	153
4	8	0	N2	pos-1	20101110	A	12	a	4	car	2	12	13656	3658	35387	4	21	506
6	2	8	EG4347	ztf-1	20101110	B	1	a	4	car	2	24	24299	153229	19180	6	623	274
8	1	8	EG4347	cyb-2.1	20101110	B	2	a	4	car	2	23	17227	144876	16157	7	616	231
6	1	3	EG4347	fat-2	20101110	B	3	a	4	car	2	22	29029	28033	17126	6	132	245
7	1	7	EG4347	ceh-18	20101110	B	4	a	4	car	2	21	20204	77193	15786	8	326	226
8	2	7	EG4347	mom-2	20101110	B	5	a	4	car	2	20	32643	67618	12095	8	313	173
10	1	8	EG4347	rpn-12	20101110	B	6	a	4	car	2	19	19709	78586	21712	6	374	310
9	1	7	EG4347	rpn-9	20101110	B	7	a	4	car	2	18	35476	61886	16472	10	284	235
9	2	8	EG4347	rpn-10	20101110	B	8	a	4	car	2	17	21675	86604	16327	7	401	233
12	2	6	EG4347	mel-32	20101110	B	9	a	4	car	2	16	37256	32328	15578	8	161	223
6	1	1	EG4347	lag-1	20101110	B	10	a	4	car	2	15	26237	780	1733	5	3	25
10	2	9	EG4347	empty	20101110	B	11	a	4	car	2	14	24581	128836	20254	8	576	289
9	8	1	EG4347	pos-1	20101110	B	12	a	4	car	2	13	19541	5809	21101	7	25	301
10	1	8	JU371	ztf-1	20101110	C	1	a	4	car	2	25	22495	133437	16306	8	543	233
14	1	7	JU371	cyb-2.1	20101110	C	2	a	4	car	2	26	28945	120289	19484	11	527	278
8	2	4	JU371	fat-2	20101110	C	3	a	4	car	2	27	31626	46399	20207	8	231	289
10	2	7	JU371	ceh-18	20101110	C	4	a	4	car	2	28	26797	100533	15987	9	479	228
4	5	5	JU371	mom-2	20101110	C	5	a	4	car	2	29	22848	105233	31492	5	408	450
9	3	6	JU371	rpn-12	20101110	C	6	a	4	car	2	30	23405	99535	31300	8	466	447
20	2	6	JU371	rpn-9	20101110	C	7	a	4	car	2	31	41884	46529	15454	10	238	221
12	1	7	JU371	rpn-10	20101110	C	8	a	4	car	2	32	25104	78728	24680	9	382	353
6	4	3	JU371	mel-32	20101110	C	9	a	4	car	2	33	21518	24832	16753	6	91	239
10	2	2	JU371	lag-1	20101110	C	10	a	4	car	2	34	33126	14634	11476	10	86	164
10	1	9	JU371	empty	20101110	C	11	a	4	car	2	35	28878	105301	13691	8	486	196
9	6	1	JU371	pos-1	20101110	C	12	a	4	car	2	36	18853	14569	21178	6	72	303
8	1	7	EG4945	ztf-1	20101110	D	1	a	4	car	2	48	22889	117853	15277	8	515	218
8	1	7	EG4945	cyb-2.1	20101110	D	2	a	4	car	2	47	17167	120295	12573	5	535	180
11	2	6	EG4945	fat-2	20101110	D	3	a	4	car	2	46	35687	36546	15239	10	198	218
11	1	7	EG4945	ceh-18	20101110	D	4	a	4	car	2	45	30163	86736	15786	11	425	226
11	1	8	EG4945	mom-2	20101110	D	5	a	4	car	2	44	21472	104513	24549	8	507	351
13	1	8	EG4945	rpn-12	20101110	D	6	a	4	car	2	43	25462	75611	13743	10	352	196
7	1	8	EG4945	rpn-9	20101110	D	7	a	4	car	2	42	22809	68692	16155	6	323	231
6	1	9	EG4945	rpn-10	20101110	D	8	a	4	car	2	41	13648	84037	16406	4	401	234
9	3	5	EG4945	mel-32	20101110	D	9	a	4	car	2	40	26637	60061	20700	9	286	296
15	2	2	EG4945	lag-1	20101110	D	10	a	4	car	2	39	42316	7029	9784	13	44	140
10	1	8	EG4945	empty	20101110	D	11	a	4	car	2	38	20069	86296	14403	9	420	206
12	3	2	EG4945	pos-1	20101110	D	12	a	4	car	2	37	34276	20666	10824	10	111	155
18	1	7	LKC34	ztf-1	20101110	E	1	a	4	car	2	49	39104	113392	11071	15	501	158
20	1	7	LKC34	cyb-2.1	20101110	E	2	a	4	car	2	50	43054	78345	10189	17	376	146
20	2	6	LKC34	fat-2	20101110	E	3	a	4	car	2	51	45500	31006	13510	18	155	193
11	1	8	LKC34	ceh-18	20101110	E	4	a	4	car	2	52	30181	81778	12641	11	392	181
14	1	7	LKC34	mom-2	20101110	E	5	a	4	car	2	53	32920	63435	8920	11	310	127
9	1	8	LKC34	rpn-12	20101110	E	6	a	4	car	2	54	28228	84236	13580	8	403	194
10	9	6	LKC34	rpn-9	20101110	E	7	a	4	car	2	55	54866	129802	67130	15	545	959
9	1	7	LKC34	rpn-10	20101110	E	8	a	4	car	2	56	22711	46359	13718	7	226	196
16	1	7	LKC34	mel-32	20101110	E	9	a	4	car	2	57	38534	49637	6936	13	261	99
16	2	2	LKC34	lag-1	20101110	E	10	a	4	car	2	58	35980	7359	9403	11	37	134
15	1	7	LKC34	empty	20101110	E	11	a	4	car	2	59	32265	61566	8138	13	298	116
16	1	1	LKC34	pos-1	20101110	E	12	a	4	car	2	60	35820	8411	9684	13	42	138
12	1	8	JU1088	ztf-1	20101110	F	1	a	4	car	2	72	27841	160822	9369	9	686	134
11	1	9	JU1088	cyb-2.1	20101110	F	2	a	4	car	2	71	29126	145973	10322	10	601	147
22	1	5	JU1088	fat-2	20101110	F	3	a	4	car	2	70	49976	31330	8024	18	165	115
10	1	8	JU1088	ceh-18	20101110	F	4	a	4	car	2	69	30923	115628	14160	11	471	202
11	2	7	JU1088	mom-2	20101110	F	5	a	4	car	2	68	36523	101975	25043	11	445	358
15	1	8	JU1088	rpn-12	20101110	F	6	a	4	car	2	67	37487	54440	16967	14	275	242
7	2	8	JU1088	rpn-9	20101110	F	7	a	4	car	2	66	30416	82413	17767	7	368	254
10	1	9	JU1088	rpn-10	20101110	F	8	a	4	car	2	65	27940	80844	16216	9	398	232
10	4	2	JU1088	mel-32	20101110	F	9	a	4	car	2	64	18273	27312	28008	5	139	400
9	4	1	JU1088	lag-1	20101110	F	10	a	4	car	2	63	38174	15854	20404	8	85	291
11	1	9	JU1088	empty	20101110	F	11	a	4	car	2	62	28300	127735	16024	9	584	229
19	4	1	JU1088	pos-1	20101110	F	12	a	4	car	2	61	38821	12636	21910	15	61	313
11	1	9	EG4348	ztf-1	20101110	G	1	a	4	car	2	73	24391	174722	9630	7	739	138
19	2	9	EG4348	cyb-2.1	20101110	G	2	a	4	car	2	74	42657	135496	16631	15	601	238
16	1	1	EG4348	fat-2	20101110	G	3	a	4	car	2	75	35817	8533	2722	12	44	39
16	1	9	EG4348	ceh-18	20101110	G	4	a	4	car	2	76	31980	122584	17254	12	564	246
9	5	3	EG4348	mom-2	20101110	G	5	a	4	car	2	77	38838	56822	26008	9	250	372
7	2	8	EG4348	rpn-12	20101110	G	6	a	4	car	2	78	25436	101565	19574	7	463	280
9	1	6	EG4348	rpn-9	20101110	G	7	a	4	car	2	79	17977	62746	19512	6	267	279
9	1	8	EG4348	rpn-10	20101110	G	8	a	4	car	2	80	17340	143576	22475	7	628	321
11	5	2	EG4348	mel-32	20101110	G	9	a	4	car	2	81	26455	19994	16632	9	97	238
16	1	0	EG4348	lag-1	20101110	G	10	a	4	car	2	82	38658	5749	3234	14	30	46
20	1	7	EG4348	empty	20101110	G	11	a	4	car	2	83	34805	107948	10478	11	496	150
17	4	0	EG4348	pos-1	20101110	G	12	a	4	car	2	84	28453	3523	16407	13	17	234
17	2	8	JU1172	ztf-1	20101110	H	1	a	4	car	2	96	37435	216361	13457	13	911	192
16	2	9	JU1172	cyb-2.1	20101110	H	2	a	4	car	2	95	31844	211281	16846	12	904	241
11	5	3	JU1172	fat-2	20101110	H	3	a	4	car	2	94	34859	36451	32033	11	180	458
15	1	9	JU1172	ceh-18	20101110	H	4	a	4	car	2	93	36236	159118	26452	14	726	378
16	2	9	JU1172	mom-2	20101110	H	5	a	4	car	2	92	37948	130833	29059	12	589	415
15	1	9	JU1172	rpn-12	20101110	H	6	a	4	car	2	91	37116	158281	18524	14	746	265
11	1	9	JU1172	rpn-9	20101110	H	7	a	4	car	2	90	21988	102223	17099	8	448	244
12	1	8	JU1172	rpn-10	20101110	H	8	a	4	car	2	89	29739	113962	15553	12	530	222
12	2	6	JU1172	mel-32	20101110	H	9	a	4	car	2	88	33254	86745	20749	11	390	296
NA	NA	NA	JU1172	lag-1	20101110	H	10	a	4	car	2	87	NA	NA	NA	NA	NA	NA
17	1	9	JU1172	empty	20101110	H	11	a	4	car	2	86	28296	112349	13395	13	532	191
10	6	3	JU1172	pos-1	20101110	H	12	a	4	car	2	85	29763	41110	14882	9	191	213
8	1	5	N2	ztf-1	20101110	A	1	a	4	car	3	1	17799	71564	13395	7	331	191
5	1	6	N2	cyb-2.1	20101110	A	2	a	4	car	3	2	16868	114679	8821	4	448	126
13	1	3	N2	fat-2	20101110	A	3	a	4	car	3	3	39254	21915	8277	12	127	118
9	0	5	N2	ceh-18	20101110	A	4	a	4	car	3	4	20730	65805	6180	5	309	88
10	1	3	N2	mom-2	20101110	A	5	a	4	car	3	5	17576	29763	13349	6	140	191
13	1	5	N2	rpn-12	20101110	A	6	a	4	car	3	6	19999	67448	11092	7	305	158
16	1	5	N2	rpn-9	20101110	A	7	a	4	car	3	7	31335	42781	7490	14	221	107
3	1	3	N2	rpn-10	20101110	A	8	a	4	car	3	8	4702	45114	8458	3	149	121
6	2	2	N2	mel-32	20101110	A	9	a	4	car	3	9	16598	18430	10588	5	85	151
9	1	0	N2	lag-1	20101110	A	10	a	4	car	3	10	29836	2212	6535	9	10	93
6	1	6	N2	empty	20101110	A	11	a	4	car	3	11	12569	72026	9015	3	329	129
12	4	0	N2	pos-1	20101110	A	12	a	4	car	3	12	14608	2021	18857	7	8	269
11	1	5	EG4347	ztf-1	20101110	B	1	a	4	car	3	24	14767	95534	5762	6	453	82
9	1	6	EG4347	cyb-2.1	20101110	B	2	a	4	car	3	23	15251	82955	6561	7	390	94
7	1	2	EG4347	fat-2	20101110	B	3	a	4	car	3	22	25522	15206	5176	8	81	74
8	1	5	EG4347	ceh-18	20101110	B	4	a	4	car	3	21	13385	72892	7549	5	329	108
7	2	4	EG4347	mom-2	20101110	B	5	a	4	car	3	20	22638	53980	10385	6	251	148
5	1	5	EG4347	rpn-12	20101110	B	6	a	4	car	3	19	16241	52646	6618	6	230	95
6	0	4	EG4347	rpn-9	20101110	B	7	a	4	car	3	18	19179	39680	6543	5	172	93
7	1	5	EG4347	rpn-10	20101110	B	8	a	4	car	3	17	22231	49591	8627	7	228	123
6	1	3	EG4347	mel-32	20101110	B	9	a	4	car	3	16	22643	30015	8088	5	122	116
7	1	0	EG4347	lag-1	20101110	B	10	a	4	car	3	15	24766	536	2045	7	4	29
9	1	6	EG4347	empty	20101110	B	11	a	4	car	3	14	13768	78196	8587	6	384	123
7	3	1	EG4347	pos-1	20101110	B	12	a	4	car	3	13	22099	6923	12391	6	36	177
6	1	5	JU371	ztf-1	20101110	C	1	a	4	car	3	25	11645	89484	6285	3	389	90
11	1	5	JU371	cyb-2.1	20101110	C	2	a	4	car	3	26	21413	70790	7521	8	337	107
9	2	4	JU371	fat-2	20101110	C	3	a	4	car	3	27	22874	38137	10461	9	207	149
12	1	5	JU371	ceh-18	20101110	C	4	a	4	car	3	28	31294	70534	8103	12	339	116
7	1	4	JU371	mom-2	20101110	C	5	a	4	car	3	29	21340	45829	11766	7	212	168
7	1	5	JU371	rpn-12	20101110	C	6	a	4	car	3	30	14301	38677	4821	6	184	69
11	1	4	JU371	rpn-9	20101110	C	7	a	4	car	3	31	22217	37156	9810	8	180	140
17	1	4	JU371	rpn-10	20101110	C	8	a	4	car	3	32	25937	41462	6740	13	203	96
11	1	3	JU371	mel-32	20101110	C	9	a	4	car	3	33	27753	14811	7917	9	79	113
12	1	1	JU371	lag-1	20101110	C	10	a	4	car	3	34	19569	6014	3739	8	27	53
8	1	6	JU371	empty	20101110	C	11	a	4	car	3	35	19852	65069	6095	8	305	87
8	3	1	JU371	pos-1	20101110	C	12	a	4	car	3	36	15348	2745	10344	6	11	148
9	1	5	EG4945	ztf-1	20101110	D	1	a	4	car	3	48	20946	98208	4082	9	440	58
8	1	5	EG4945	cyb-2.1	20101110	D	2	a	4	car	3	47	17928	72805	5635	7	323	81
9	1	3	EG4945	fat-2	20101110	D	3	a	4	car	3	46	27921	25156	9365	8	147	134
11	1	5	EG4945	ceh-18	20101110	D	4	a	4	car	3	45	18882	57475	6101	8	272	87
6	2	6	EG4945	mom-2	20101110	D	5	a	4	car	3	44	14329	73720	15605	5	311	223
5	1	5	EG4945	rpn-12	20101110	D	6	a	4	car	3	43	14419	43362	7496	5	214	107
12	1	4	EG4945	rpn-9	20101110	D	7	a	4	car	3	42	22645	36184	12241	10	181	175
9	1	5	EG4945	rpn-10	20101110	D	8	a	4	car	3	41	18730	38261	5740	9	205	82
11	1	4	EG4945	mel-32	20101110	D	9	a	4	car	3	40	19510	31784	9337	7	165	133
8	1	2	EG4945	lag-1	20101110	D	10	a	4	car	3	39	26279	3293	7702	7	20	110
21	1	4	EG4945	empty	20101110	D	11	a	4	car	3	38	20578	42772	6697	11	221	96
15	2	3	EG4945	pos-1	20101110	D	12	a	4	car	3	37	35934	22992	9576	13	125	137
8	1	6	LKC34	ztf-1	20101110	E	1	a	4	car	3	49	13300	107357	7267	4	463	104
16	1	5	LKC34	cyb-2.1	20101110	E	2	a	4	car	3	50	35035	59299	3759	13	300	54
15	1	4	LKC34	fat-2	20101110	E	3	a	4	car	3	51	34620	30643	3737	13	174	53
13	0	4	LKC34	ceh-18	20101110	E	4	a	4	car	3	52	31467	54194	5594	13	264	80
15	1	4	LKC34	mom-2	20101110	E	5	a	4	car	3	53	30301	31966	6690	11	162	96
15	0	5	LKC34	rpn-12	20101110	E	6	a	4	car	3	54	32383	39999	6489	12	194	93
7	1	5	LKC34	rpn-9	20101110	E	7	a	4	car	3	55	13324	51817	5367	5	240	77
8	1	5	LKC34	rpn-10	20101110	E	8	a	4	car	3	56	18324	52036	7106	7	246	102
15	1	4	LKC34	mel-32	20101110	E	9	a	4	car	3	57	30662	29981	7684	9	178	110
11	1	1	LKC34	lag-1	20101110	E	10	a	4	car	3	58	28439	5432	3599	12	28	51
15	5	6	LKC34	empty	20101110	E	11	a	4	car	3	59	44280	178384	32303	14	686	461
6	2	1	LKC34	pos-1	20101110	E	12	a	4	car	3	60	11028	6585	7494	2	29	107
8	1	6	JU1088	ztf-1	20101110	F	1	a	4	car	3	72	26282	123423	6783	8	504	97
16	1	6	JU1088	cyb-2.1	20101110	F	2	a	4	car	3	71	30344	86651	5735	12	394	82
14	1	3	JU1088	fat-2	20101110	F	3	a	4	car	3	70	30747	25849	9354	12	142	134
9	1	5	JU1088	ceh-18	20101110	F	4	a	4	car	3	69	23335	83160	9803	9	353	140
10	1	4	JU1088	mom-2	20101110	F	5	a	4	car	3	68	29423	40063	6541	9	171	93
11	1	5	JU1088	rpn-12	20101110	F	6	a	4	car	3	67	29571	59219	6533	9	260	93
13	1	4	JU1088	rpn-9	20101110	F	7	a	4	car	3	66	22048	31780	14929	8	134	213
5	1	6	JU1088	rpn-10	20101110	F	8	a	4	car	3	65	13140	66625	10130	5	298	145
9	5	1	JU1088	mel-32	20101110	F	9	a	4	car	3	64	25977	10370	20975	8	51	300
7	3	1	JU1088	lag-1	20101110	F	10	a	4	car	3	63	21385	2062	11397	6	7	163
10	1	6	JU1088	empty	20101110	F	11	a	4	car	3	62	22434	74012	5697	9	328	81
7	3	0	JU1088	pos-1	20101110	F	12	a	4	car	3	61	22101	839	12705	9	7	182
13	1	6	EG4348	ztf-1	20101110	G	1	a	4	car	3	73	26643	99826	7509	12	462	107
18	1	6	EG4348	cyb-2.1	20101110	G	2	a	4	car	3	74	36443	102471	7985	16	435	114
7	1	1	EG4348	fat-2	20101110	G	3	a	4	car	3	75	19252	7247	5657	6	39	81
11	1	6	EG4348	ceh-18	20101110	G	4	a	4	car	3	76	22388	76346	8165	7	337	117
8	3	2	EG4348	mom-2	20101110	G	5	a	4	car	3	77	25085	17630	12378	8	66	177
15	1	5	EG4348	rpn-12	20101110	G	6	a	4	car	3	78	30174	39711	6432	12	200	92
9	1	4	EG4348	rpn-9	20101110	G	7	a	4	car	3	79	13345	49496	7928	4	207	113
7	1	5	EG4348	rpn-10	20101110	G	8	a	4	car	3	80	11556	64101	6897	3	279	99
12	2	2	EG4348	mel-32	20101110	G	9	a	4	car	3	81	21279	14915	8762	7	77	125
10	1	0	EG4348	lag-1	20101110	G	10	a	4	car	3	82	19080	1119	750	9	6	11
7	1	6	EG4348	empty	20101110	G	11	a	4	car	3	83	15520	75230	6039	7	351	86
21	2	0	EG4348	pos-1	20101110	G	12	a	4	car	3	84	35681	4144	9754	0	19	139
11	2	7	JU1172	ztf-1	20101110	H	1	a	4	car	3	96	20888	143063	8938	7	590	128
9	1	7	JU1172	cyb-2.1	20101110	H	2	a	4	car	3	95	19642	152684	4861	8	623	69
12	2	3	JU1172	fat-2	20101110	H	3	a	4	car	3	94	29790	34149	6476	11	196	93
15	1	6	JU1172	ceh-18	20101110	H	4	a	4	car	3	93	35767	84494	10108	13	391	144
16	2	6	JU1172	mom-2	20101110	H	5	a	4	car	3	92	39949	88575	12371	13	405	177
18	1	6	JU1172	rpn-12	20101110	H	6	a	4	car	3	91	29807	67958	14506	13	342	207
14	1	6	JU1172	rpn-9	20101110	H	7	a	4	car	3	90	27584	63632	6803	11	306	97
11	0	6	JU1172	rpn-10	20101110	H	8	a	4	car	3	89	21880	87961	6980	9	392	100
7	3	2	JU1172	mel-32	20101110	H	9	a	4	car	3	88	15475	33219	13202	5	152	189
12	2	2	JU1172	lag-1	20101110	H	10	a	4	car	3	87	28488	9427	11323	10	54	162
10	1	6	JU1172	empty	20101110	H	11	a	4	car	3	86	22388	100702	9900	10	465	141
21	9	2	JU1172	pos-1	20101110	H	12	a	4	car	3	85	35992	47003	64970	12	185	928
5	1	5	N2	ztf-1	20101110	A	1	a	4	gre	4	1	14939	109257	8490	4	428	121
11	1	7	N2	cyb-2.1	20101110	A	2	a	4	gre	4	2	30293	142781	10955	10	588	157
8	1	1	N2	fat-2	20101110	A	3	a	4	gre	4	3	29884	7960	6603	6	39	94
7	1	7	N2	ceh-18	20101110	A	4	a	4	gre	4	4	16012	108340	12452	5	454	178
7	5	3	N2	mom-2	20101110	A	5	a	4	gre	4	5	23974	49525	20553	5	193	294
8	1	6	N2	rpn-12	20101110	A	6	a	4	gre	4	6	23974	98662	13671	7	415	195
11	2	5	N2	rpn-9	20101110	A	7	a	4	gre	4	7	25493	83442	16504	7	376	236
6	1	5	N2	rpn-10	20101110	A	8	a	4	gre	4	8	16021	81294	12802	4	337	183
6	5	3	N2	mel-32	20101110	A	9	a	4	gre	4	9	26733	47683	19685	6	171	281
12	1	0	N2	lag-1	20101110	A	10	a	4	gre	4	10	35377	6623	5264	12	30	75
9	1	7	N2	empty	20101110	A	11	a	4	gre	4	11	20827	115937	12410	5	489	177
8	3	0	N2	pos-1	20101110	A	12	a	4	gre	4	12	20098	2619	15970	8	11	228
11	1	7	EG4347	ztf-1	20101110	B	1	a	4	gre	4	24	20490	152676	13355	7	648	191
10	1	7	EG4347	cyb-2.1	20101110	B	2	a	4	gre	4	23	33347	176945	7550	11	716	108
14	3	5	EG4347	fat-2	20101110	B	3	a	4	gre	4	22	38485	51817	9308	13	280	133
15	1	7	EG4347	ceh-18	20101110	B	4	a	4	gre	4	21	29873	118164	14763	11	546	211
9	2	5	EG4347	mom-2	20101110	B	5	a	4	gre	4	20	30245	68109	14324	9	306	205
9	1	7	EG4347	rpn-12	20101110	B	6	a	4	gre	4	19	25259	94355	10590	7	440	151
11	1	6	EG4347	rpn-9	20101110	B	7	a	4	gre	4	18	39497	71938	14151	10	336	202
9	1	7	EG4347	rpn-10	20101110	B	8	a	4	gre	4	17	28433	94669	15714	9	411	224
10	4	3	EG4347	mel-32	20101110	B	9	a	4	gre	4	16	33763	36300	20340	9	144	291
7	1	0	EG4347	lag-1	20101110	B	10	a	4	gre	4	15	23946	1395	3487	6	8	50
12	1	7	EG4347	empty	20101110	B	11	a	4	gre	4	14	26883	117801	14170	10	511	202
10	3	1	EG4347	pos-1	20101110	B	12	a	4	gre	4	13	27963	5404	13062	8	24	187
11	1	7	JU371	ztf-1	20101110	C	1	a	4	gre	4	25	20302	143591	11177	7	655	160
11	1	6	JU371	cyb-2.1	20101110	C	2	a	4	gre	4	26	20974	134274	8723	7	575	125
12	2	5	JU371	fat-2	20101110	C	3	a	4	gre	4	27	40594	66693	12384	12	368	177
9	1	6	JU371	ceh-18	20101110	C	4	a	4	gre	4	28	21737	115960	10289	8	505	147
15	2	4	JU371	mom-2	20101110	C	5	a	4	gre	4	29	34357	52525	13741	13	250	196
9	1	6	JU371	rpn-12	20101110	C	6	a	4	gre	4	30	20123	79604	12087	7	363	173
5	1	4	JU371	rpn-9	20101110	C	7	a	4	gre	4	31	17611	72106	9266	5	247	132
11	1	7	JU371	rpn-10	20101110	C	8	a	4	gre	4	32	18551	111163	14425	6	497	206
7	5	2	JU371	mel-32	20101110	C	9	a	4	gre	4	33	25591	35787	16359	7	133	234
8	2	1	JU371	lag-1	20101110	C	10	a	4	gre	4	34	34970	2524	9204	7	17	131
11	1	7	JU371	empty	20101110	C	11	a	4	gre	4	35	26819	133944	9192	9	587	131
11	3	1	JU371	pos-1	20101110	C	12	a	4	gre	4	36	25442	5625	15158	8	29	217
7	1	7	EG4945	ztf-1	20101110	D	1	a	4	gre	4	48	21115	136974	8188	7	574	117
7	1	7	EG4945	cyb-2.1	20101110	D	2	a	4	gre	4	47	23678	164281	6459	6	680	92
9	2	5	EG4945	fat-2	20101110	D	3	a	4	gre	4	46	31907	61348	15684	7	351	224
11	1	6	EG4945	ceh-18	20101110	D	4	a	4	gre	4	45	25712	116221	12711	10	521	182
12	2	6	EG4945	mom-2	20101110	D	5	a	4	gre	4	44	27002	76795	17138	9	369	245
10	1	7	EG4945	rpn-12	20101110	D	6	a	4	gre	4	43	24689	96508	8475	9	446	121
13	1	6	EG4945	rpn-9	20101110	D	7	a	4	gre	4	42	31568	62018	11613	12	294	166
8	1	6	EG4945	rpn-10	20101110	D	8	a	4	gre	4	41	18272	97198	14760	6	438	211
4	4	4	EG4945	mel-32	20101110	D	9	a	4	gre	4	40	21777	69794	20224	3	202	289
10	4	1	EG4945	lag-1	20101110	D	10	a	4	gre	4	39	48983	5113	11062	9	29	158
12	1	8	EG4945	empty	20101110	D	11	a	4	gre	4	38	25186	115496	14543	10	556	208
9	1	3	EG4945	pos-1	20101110	D	12	a	4	gre	4	37	28831	23239	7718	9	113	110
10	2	7	LKC34	ztf-1	20101110	E	1	a	4	gre	4	49	30987	167958	6953	10	676	99
15	1	7	LKC34	cyb-2.1	20101110	E	2	a	4	gre	4	50	36027	147448	6766	14	617	97
9	1	4	LKC34	fat-2	20101110	E	3	a	4	gre	4	51	28993	48863	9366	8	249	134
12	1	5	LKC34	ceh-18	20101110	E	4	a	4	gre	4	52	32563	96240	12900	12	435	184
11	1	6	LKC34	mom-2	20101110	E	5	a	4	gre	4	53	29004	134277	15144	10	535	216
10	1	7	LKC34	rpn-12	20101110	E	6	a	4	gre	4	54	29596	116729	12065	10	508	172
17	1	5	LKC34	rpn-9	20101110	E	7	a	4	gre	4	55	31915	54978	13583	11	277	194
11	1	6	LKC34	rpn-10	20101110	E	8	a	4	gre	4	56	24305	94399	9850	10	421	141
14	1	6	LKC34	mel-32	20101110	E	9	a	4	gre	4	57	35557	81400	10305	13	397	147
12	3	3	LKC34	lag-1	20101110	E	10	a	4	gre	4	58	39052	19394	8694	12	112	124
15	1	7	LKC34	empty	20101110	E	11	a	4	gre	4	59	33402	112409	10638	13	500	152
20	1	1	LKC34	pos-1	20101110	E	12	a	4	gre	4	60	40700	4327	4935	17	18	71
9	1	7	JU1088	ztf-1	20101110	F	1	a	4	gre	4	72	23242	159485	8860	8	649	127
13	1	7	JU1088	cyb-2.1	20101110	F	2	a	4	gre	4	71	29252	160290	10648	11	612	152
9	1	4	JU1088	fat-2	20101110	F	3	a	4	gre	4	70	29045	58151	12668	9	286	181
7	2	6	JU1088	ceh-18	20101110	F	4	a	4	gre	4	69	25300	126822	12896	5	508	184
8	3	5	JU1088	mom-2	20101110	F	5	a	4	gre	4	68	28849	87129	13051	7	320	186
17	1	5	JU1088	rpn-12	20101110	F	6	a	4	gre	4	67	44434	70049	8299	15	321	119
11	1	5	JU1088	rpn-9	20101110	F	7	a	4	gre	4	66	34829	61651	11167	10	281	160
10	1	7	JU1088	rpn-10	20101110	F	8	a	4	gre	4	65	24651	134937	14517	9	589	207
6	7	1	JU1088	mel-32	20101110	F	9	a	4	gre	4	64	25209	16582	19355	6	51	277
6	5	0	JU1088	lag-1	20101110	F	10	a	4	gre	4	63	27458	2209	18394	6	12	263
11	1	7	JU1088	empty	20101110	F	11	a	4	gre	4	62	26807	120183	11774	9	479	168
15	3	0	JU1088	pos-1	20101110	F	12	a	4	gre	4	61	37068	4279	7427	14	13	106
13	1	7	EG4348	ztf-1	20101110	G	1	a	4	gre	4	73	35861	176146	7940	12	720	113
12	1	7	EG4348	cyb-2.1	20101110	G	2	a	4	gre	4	74	36124	183777	10230	8	756	146
15	1	1	EG4348	fat-2	20101110	G	3	a	4	gre	4	75	36813	5880	5435	14	36	78
16	1	6	EG4348	ceh-18	20101110	G	4	a	4	gre	4	76	33215	130984	17122	12	561	245
14	3	2	EG4348	mom-2	20101110	G	5	a	4	gre	4	77	40004	22832	15254	11	93	218
10	1	7	EG4348	rpn-12	20101110	G	6	a	4	gre	4	78	25640	123517	13973	9	504	200
18	2	5	EG4348	rpn-9	20101110	G	7	a	4	gre	4	79	33215	65657	14957	10	282	214
5	1	6	EG4348	rpn-10	20101110	G	8	a	4	gre	4	80	20981	123300	13622	5	432	195
9	3	2	EG4348	mel-32	20101110	G	9	a	4	gre	4	81	26853	34058	22816	7	121	326
15	1	0	EG4348	lag-1	20101110	G	10	a	4	gre	4	82	34953	1465	5079	14	3	73
19	0	7	EG4348	empty	20101110	G	11	a	4	gre	4	83	35688	114913	8675	16	506	124
15	3	0	EG4348	pos-1	20101110	G	12	a	4	gre	4	84	14547	2713	16215	7	10	232
10	1	7	JU1172	ztf-1	20101110	H	1	a	4	gre	4	96	33016	200418	12503	11	834	179
18	2	8	JU1172	cyb-2.1	20101110	H	2	a	4	gre	4	95	40859	241659	9520	14	850	136
13	4	2	JU1172	fat-2	20101110	H	3	a	4	gre	4	94	35197	31360	13379	13	181	191
12	1	7	JU1172	ceh-18	20101110	H	4	a	4	gre	4	93	26269	169007	16270	8	712	232
15	2	6	JU1172	mom-2	20101110	H	5	a	4	gre	4	92	36691	122258	17517	14	519	250
12	1	7	JU1172	rpn-12	20101110	H	6	a	4	gre	4	91	28729	168726	9693	10	690	138
17	1	7	JU1172	rpn-9	20101110	H	7	a	4	gre	4	90	37286	143390	15933	12	607	228
10	1	8	JU1172	rpn-10	20101110	H	8	a	4	gre	4	89	32145	197508	15704	9	780	224
NA	NA	NA	JU1172	mel-32	20101110	H	9	a	4	gre	4	88	NA	NA	NA	NA	NA	NA
6	8	1	JU1172	lag-1	20101110	H	10	a	4	gre	4	87	24308	9010	33062	8	40	472
8	1	8	JU1172	empty	20101110	H	11	a	4	gre	4	86	14215	178806	11357	5	717	162
14	3	3	JU1172	pos-1	20101110	H	12	a	4	gre	4	85	32470	48655	11882	9	226	170
6	3	6	N2	ztf-1	20101110	A	1	a	4	gre	5	1	22472	122754	9954	5	472	142
10	2	7	N2	cyb-2.1	20101110	A	2	a	4	gre	5	2	21777	146111	6993	6	614	100
9	2	2	N2	fat-2	20101110	A	3	a	4	gre	5	3	15939	18726	13636	6	104	195
15	2	7	N2	ceh-18	20101110	A	4	a	4	gre	5	4	31915	103514	12734	10	485	182
9	4	2	N2	mom-2	20101110	A	5	a	4	gre	5	5	31549	48324	15209	8	180	217
8	1	6	N2	rpn-12	20101110	A	6	a	4	gre	5	6	21255	108653	16451	5	438	235
3	1	5	N2	rpn-9	20101110	A	7	a	4	gre	5	7	12467	57594	13916	1	192	199
10	1	6	N2	rpn-10	20101110	A	8	a	4	gre	5	8	19040	101699	11967	7	432	171
16	3	4	N2	mel-32	20101110	A	9	a	4	gre	5	9	36331	42783	13626	11	210	195
8	2	1	N2	lag-1	20101110	A	10	a	4	gre	5	10	25894	6553	6943	5	30	99
10	1	7	N2	empty	20101110	A	11	a	4	gre	5	11	29220	121847	9131	10	543	130
10	5	0	N2	pos-1	20101110	A	12	a	4	gre	5	12	28606	3954	18814	12	13	269
11	1	7	EG4347	ztf-1	20101110	B	1	a	4	gre	5	24	27855	160859	7554	9	684	108
7	1	7	EG4347	cyb-2.1	20101110	B	2	a	4	gre	5	23	26400	165993	8040	5	655	115
9	2	4	EG4347	fat-2	20101110	B	3	a	4	gre	5	22	39769	47380	7520	10	267	107
11	1	7	EG4347	ceh-18	20101110	B	4	a	4	gre	5	21	27091	138271	14907	10	594	213
5	2	5	EG4347	mom-2	20101110	B	5	a	4	gre	5	20	22089	77686	13527	6	255	193
7	1	7	EG4347	rpn-12	20101110	B	6	a	4	gre	5	19	24648	106735	13848	7	439	198
10	1	7	EG4347	rpn-9	20101110	B	7	a	4	gre	5	18	24554	89493	14175	9	388	203
6	1	7	EG4347	rpn-10	20101110	B	8	a	4	gre	5	17	21945	119867	14557	5	498	208
7	5	3	EG4347	mel-32	20101110	B	9	a	4	gre	5	16	31941	47012	18594	7	131	266
7	1	1	EG4347	lag-1	20101110	B	10	a	4	gre	5	15	28465	2061	7730	6	8	110
16	1	7	EG4347	empty	20101110	B	11	a	4	gre	5	14	31276	116668	14402	12	533	206
9	7	1	EG4347	pos-1	20101110	B	12	a	4	gre	5	13	24577	8980	15851	7	36	226
10	1	8	JU371	ztf-1	20101110	C	1	a	4	gre	5	25	28241	169366	10304	10	687	147
8	1	7	JU371	cyb-2.1	20101110	C	2	a	4	gre	5	26	18304	146210	6822	6	598	97
8	2	3	JU371	fat-2	20101110	C	3	a	4	gre	5	27	34625	47493	12341	8	263	176
7	1	7	JU371	ceh-18	20101110	C	4	a	4	gre	5	28	19943	116145	12129	6	502	173
10	3	5	JU371	mom-2	20101110	C	5	a	4	gre	5	29	24604	72159	13216	8	331	189
14	2	6	JU371	rpn-12	20101110	C	6	a	4	gre	5	30	32886	68849	11324	11	309	162
11	1	6	JU371	rpn-9	20101110	C	7	a	4	gre	5	31	34352	85654	10678	11	370	153
13	1	6	JU371	rpn-10	20101110	C	8	a	4	gre	5	32	26331	89953	13619	9	395	195
9	2	3	JU371	mel-32	20101110	C	9	a	4	gre	5	33	37255	34464	8094	8	139	116
9	1	1	JU371	lag-1	20101110	C	10	a	4	gre	5	34	34220	4619	4903	8	25	70
7	1	7	JU371	empty	20101110	C	11	a	4	gre	5	35	18410	142717	8019	6	553	115
11	2	1	JU371	pos-1	20101110	C	12	a	4	gre	5	36	23742	9071	7443	5	38	106
6	1	6	EG4945	ztf-1	20101110	D	1	a	4	gre	5	48	16705	120432	10472	5	503	150
9	1	7	EG4945	cyb-2.1	20101110	D	2	a	4	gre	5	47	27361	158441	6544	10	671	93
9	2	6	EG4945	fat-2	20101110	D	3	a	4	gre	5	46	35042	55420	12802	9	312	183
12	1	7	EG4945	ceh-18	20101110	D	4	a	4	gre	5	45	24746	102740	11177	9	451	160
12	1	6	EG4945	mom-2	20101110	D	5	a	4	gre	5	44	37284	81294	13319	10	361	190
8	1	8	EG4945	rpn-12	20101110	D	6	a	4	gre	5	43	20765	118644	11091	6	489	158
11	1	7	EG4945	rpn-9	20101110	D	7	a	4	gre	5	42	24772	94603	8360	10	417	119
4	1	7	EG4945	rpn-10	20101110	D	8	a	4	gre	5	41	11180	108500	8501	4	439	121
6	4	4	EG4945	mel-32	20101110	D	9	a	4	gre	5	40	33460	57747	18585	6	201	266
19	1	1	EG4945	lag-1	20101110	D	10	a	4	gre	5	39	35889	8308	6528	12	54	93
10	1	7	EG4945	empty	20101110	D	11	a	4	gre	5	38	19788	119626	10841	7	518	155
9	3	2	EG4945	pos-1	20101110	D	12	a	4	gre	5	37	29289	26743	9583	8	131	137
8	1	8	LKC34	ztf-1	20101110	E	1	a	4	gre	5	49	25459	162699	7488	8	616	107
10	1	8	LKC34	cyb-2.1	20101110	E	2	a	4	gre	5	50	26898	169441	5863	8	664	84
10	1	4	LKC34	fat-2	20101110	E	3	a	4	gre	5	51	27943	43861	7544	10	213	108
8	1	7	LKC34	ceh-18	20101110	E	4	a	4	gre	5	52	22961	125173	9256	7	500	132
12	1	6	LKC34	mom-2	20101110	E	5	a	4	gre	5	53	31189	134006	12439	11	532	178
17	1	7	LKC34	rpn-12	20101110	E	6	a	4	gre	5	54	39214	102317	8222	16	452	117
13	1	6	LKC34	rpn-9	20101110	E	7	a	4	gre	5	55	30269	76798	12054	13	358	172
10	1	6	LKC34	rpn-10	20101110	E	8	a	4	gre	5	56	23322	86397	8718	9	403	125
8	1	5	LKC34	mel-32	20101110	E	9	a	4	gre	5	57	27317	57474	11918	6	251	170
9	3	2	LKC34	lag-1	20101110	E	10	a	4	gre	5	58	26306	12969	11875	7	73	170
15	1	7	LKC34	empty	20101110	E	11	a	4	gre	5	59	37135	117899	6206	15	536	89
12	3	1	LKC34	pos-1	20101110	E	12	a	4	gre	5	60	22325	8949	9692	6	45	138
11	1	7	JU1088	ztf-1	20101110	F	1	a	4	gre	5	72	29118	154578	8098	10	639	116
10	2	7	JU1088	cyb-2.1	20101110	F	2	a	4	gre	5	71	32608	162031	8325	9	593	119
5	1	2	JU1088	fat-2	20101110	F	3	a	4	gre	5	70	23849	26029	11142	5	115	159
10	1	7	JU1088	ceh-18	20101110	F	4	a	4	gre	5	69	27932	133741	11911	8	528	170
9	2	6	JU1088	mom-2	20101110	F	5	a	4	gre	5	68	25686	98119	13674	7	368	195
9	1	7	JU1088	rpn-12	20101110	F	6	a	4	gre	5	67	30006	111579	7370	10	471	105
12	1	6	JU1088	rpn-9	20101110	F	7	a	4	gre	5	66	33132	79159	8538	10	340	122
5	1	6	JU1088	rpn-10	20101110	F	8	a	4	gre	5	65	21370	102901	14727	4	390	210
10	4	1	JU1088	mel-32	20101110	F	9	a	4	gre	5	64	30615	11630	19693	8	46	281
15	2	1	JU1088	lag-1	20101110	F	10	a	4	gre	5	63	39412	2889	9530	14	13	136
18	1	7	JU1088	empty	20101110	F	11	a	4	gre	5	62	38101	101681	13610	13	449	194
9	7	1	JU1088	pos-1	20101110	F	12	a	4	gre	5	61	29088	6871	27862	8	29	398
18	1	8	EG4348	ztf-1	20101110	G	1	a	4	gre	5	73	28475	165261	11326	10	728	162
14	1	8	EG4348	cyb-2.1	20101110	G	2	a	4	gre	5	74	29486	184388	10011	11	770	143
11	1	1	EG4348	fat-2	20101110	G	3	a	4	gre	5	75	36218	8194	4250	11	36	61
11	2	7	EG4348	ceh-18	20101110	G	4	a	4	gre	5	76	24460	141577	11204	9	606	160
8	8	2	EG4348	mom-2	20101110	G	5	a	4	gre	5	77	29146	22734	29369	8	76	420
9	1	7	EG4348	rpn-12	20101110	G	6	a	4	gre	5	78	27996	116075	11575	9	477	165
11	2	6	EG4348	rpn-9	20101110	G	7	a	4	gre	5	79	28124	82183	10240	7	337	146
12	0	7	EG4348	rpn-10	20101110	G	8	a	4	gre	5	80	27511	104644	9116	9	448	130
7	6	2	EG4348	mel-32	20101110	G	9	a	4	gre	5	81	20919	26166	24655	7	83	352
6	1	0	EG4348	lag-1	20101110	G	10	a	4	gre	5	82	15358	146	800	6	1	11
12	1	7	EG4348	empty	20101110	G	11	a	4	gre	5	83	31298	125111	9166	10	537	131
15	6	0	EG4348	pos-1	20101110	G	12	a	4	gre	5	84	37641	3823	14337	16	18	205
12	1	8	JU1172	ztf-1	20101110	H	1	a	4	gre	5	96	36162	214211	8850	11	809	126
12	3	8	JU1172	cyb-2.1	20101110	H	2	a	4	gre	5	95	32968	236036	12760	10	853	182
13	4	4	JU1172	fat-2	20101110	H	3	a	4	gre	5	94	39314	59903	14626	12	329	209
12	2	8	JU1172	ceh-18	20101110	H	4	a	4	gre	5	93	31577	204629	11569	11	797	165
1	3	7	JU1172	mom-2	20101110	H	5	a	4	gre	5	92	26286	144895	15562	8	609	222
7	3	7	JU1172	rpn-12	20101110	H	6	a	4	gre	5	91	26292	187081	14912	6	717	213
16	1	7	JU1172	rpn-9	20101110	H	7	a	4	gre	5	90	40221	136150	10627	12	591	152
9	1	8	JU1172	rpn-10	20101110	H	8	a	4	gre	5	89	16641	197452	16058	6	797	229
9	8	4	JU1172	mel-32	20101110	H	9	a	4	gre	5	88	33504	100584	32131	7	378	459
11	7	2	JU1172	lag-1	20101110	H	10	a	4	gre	5	87	35031	20566	16394	10	87	234
12	1	8	JU1172	empty	20101110	H	11	a	4	gre	5	86	34262	180174	4926	12	765	70
9	5	1	JU1172	pos-1	20101110	H	12	a	4	gre	5	85	26030	35239	14235	7	167	203
11	1	7	N2	ztf-1	20101110	A	1	a	4	gre	6	1	17545	131116	8908	6	587	127
9	1	6	N2	cyb-2.1	20101110	A	2	a	4	gre	6	2	19857	159662	10554	6	643	151
5	1	1	N2	fat-2	20101110	A	3	a	4	gre	6	3	14423	2586	4741	4	16	68
6	1	6	N2	ceh-18	20101110	A	4	a	4	gre	6	4	22513	89215	10693	6	383	153
15	4	3	N2	mom-2	20101110	A	5	a	4	gre	6	5	31432	31553	14366	9	152	205
9	1	6	N2	rpn-12	20101110	A	6	a	4	gre	6	6	27834	108464	7021	8	480	100
10	1	5	N2	rpn-9	20101110	A	7	a	4	gre	6	7	30188	87321	7473	10	372	107
10	0	6	N2	rpn-10	20101110	A	8	a	4	gre	6	8	22506	93064	9929	7	423	142
7	4	2	N2	mel-32	20101110	A	9	a	4	gre	6	9	16287	46995	13932	4	142	199
10	3	0	N2	lag-1	20101110	A	10	a	4	gre	6	10	30462	1895	7843	10	9	112
8	1	7	N2	empty	20101110	A	11	a	4	gre	6	11	23929	100926	9862	6	426	141
7	5	0	N2	pos-1	20101110	A	12	a	4	gre	6	12	11201	3701	15981	6	18	228
9	1	8	EG4347	ztf-1	20101110	B	1	a	4	gre	6	24	30393	153641	7555	10	642	108
10	1	8	EG4347	cyb-2.1	20101110	B	2	a	4	gre	6	23	33272	177277	7719	12	699	110
7	2	3	EG4347	fat-2	20101110	B	3	a	4	gre	6	22	29544	32192	15798	8	170	226
15	1	7	EG4347	ceh-18	20101110	B	4	a	4	gre	6	21	34107	126369	12788	15	557	183
10	2	6	EG4347	mom-2	20101110	B	5	a	4	gre	6	20	34352	71316	13974	10	315	200
8	1	6	EG4347	rpn-12	20101110	B	6	a	4	gre	6	19	18649	99029	12859	7	437	184
9	1	5	EG4347	rpn-9	20101110	B	7	a	4	gre	6	18	21168	76057	12387	6	349	177
10	0	7	EG4347	rpn-10	20101110	B	8	a	4	gre	6	17	21255	107698	9706	8	462	139
4	5	3	EG4347	mel-32	20101110	B	9	a	4	gre	6	16	17014	57374	24465	4	142	350
10	1	1	EG4347	lag-1	20101110	B	10	a	4	gre	6	15	30324	8246	5194	8	41	74
12	1	7	EG4347	empty	20101110	B	11	a	4	gre	6	14	25231	141964	15658	9	609	224
8	6	1	EG4347	pos-1	20101110	B	12	a	4	gre	6	13	24475	3555	19820	8	11	283
12	1	7	JU371	ztf-1	20101110	C	1	a	4	gre	6	25	25192	127514	6824	9	569	97
13	1	7	JU371	cyb-2.1	20101110	C	2	a	4	gre	6	26	30100	143315	9882	11	633	141
14	2	6	JU371	fat-2	20101110	C	3	a	4	gre	6	27	36848	64514	14382	14	348	205
8	1	7	JU371	ceh-18	20101110	C	4	a	4	gre	6	28	19288	127889	10251	6	518	146
12	2	5	JU371	mom-2	20101110	C	5	a	4	gre	6	29	28765	71147	11757	8	324	168
10	1	6	JU371	rpn-12	20101110	C	6	a	4	gre	6	30	26189	99849	12007	10	448	172
14	1	5	JU371	rpn-9	20101110	C	7	a	4	gre	6	31	36556	69973	12758	13	317	182
13	1	7	JU371	rpn-10	20101110	C	8	a	4	gre	6	32	24402	119493	12638	8	524	181
14	3	3	JU371	mel-32	20101110	C	9	a	4	gre	6	33	35811	32596	12940	10	166	185
8	2	1	JU371	lag-1	20101110	C	10	a	4	gre	6	34	25500	3659	5952	8	19	85
6	1	7	JU371	empty	20101110	C	11	a	4	gre	6	35	15363	114882	8656	5	461	124
14	2	1	JU371	pos-1	20101110	C	12	a	4	gre	6	36	28003	7511	8446	13	29	121
17	1	7	EG4945	ztf-1	20101110	D	1	a	4	gre	6	48	27608	116918	12288	13	553	176
5	1	7	EG4945	cyb-2.1	20101110	D	2	a	4	gre	6	47	16938	156383	13097	4	603	187
10	2	6	EG4945	fat-2	20101110	D	3	a	4	gre	6	46	36649	70409	8353	11	401	119
15	1	6	EG4945	ceh-18	20101110	D	4	a	4	gre	6	45	29403	99714	9959	12	459	142
8	2	7	EG4945	mom-2	20101110	D	5	a	4	gre	6	44	19615	102020	11720	7	436	167
8	1	7	EG4945	rpn-12	20101110	D	6	a	4	gre	6	43	15555	99228	9418	5	445	135
11	0	6	EG4945	rpn-9	20101110	D	7	a	4	gre	6	42	15236	83954	9158	7	391	131
6	2	7	EG4945	rpn-10	20101110	D	8	a	4	gre	6	41	14777	94023	12728	5	393	182
8	2	5	EG4945	mel-32	20101110	D	9	a	4	gre	6	40	32729	55125	9584	7	215	137
10	1	1	EG4945	lag-1	20101110	D	10	a	4	gre	6	39	18839	10851	12580	6	60	180
11	1	7	EG4945	empty	20101110	D	11	a	4	gre	6	38	23941	106520	8829	10	499	126
14	1	2	EG4945	pos-1	20101110	D	12	a	4	gre	6	37	28322	24072	7077	10	128	101
14	1	8	LKC34	ztf-1	20101110	E	1	a	4	gre	6	49	31274	167493	9321	11	676	133
13	9	7	LKC34	cyb-2.1	20101110	E	2	a	4	gre	6	50	62534	146360	62165	12	542	888
15	2	4	LKC34	fat-2	20101110	E	3	a	4	gre	6	51	34596	55935	9829	13	292	140
15	1	6	LKC34	ceh-18	20101110	E	4	a	4	gre	6	52	36160	95746	9287	14	415	133
12	1	5	LKC34	mom-2	20101110	E	5	a	4	gre	6	53	34888	79545	11130	7	353	159
12	1	7	LKC34	rpn-12	20101110	E	6	a	4	gre	6	54	30943	102154	11131	11	443	159
8	1	6	LKC34	rpn-9	20101110	E	7	a	4	gre	6	55	20455	95692	9730	7	395	139
11	1	6	LKC34	rpn-10	20101110	E	8	a	4	gre	6	56	21813	82035	7835	8	392	112
16	1	6	LKC34	mel-32	20101110	E	9	a	4	gre	6	57	31274	97033	13026	12	458	186
13	1	4	LKC34	lag-1	20101110	E	10	a	4	gre	6	58	36458	24770	5437	11	134	78
15	1	7	LKC34	empty	20101110	E	11	a	4	gre	6	59	27950	116975	8471	13	492	121
7	3	1	LKC34	pos-1	20101110	E	12	a	4	gre	6	60	27373	7765	8549	7	26	122
13	1	7	JU1088	ztf-1	20101110	F	1	a	4	gre	6	72	35218	149324	11600	11	620	166
12	0	7	JU1088	cyb-2.1	20101110	F	2	a	4	gre	6	71	26267	159301	6380	9	641	91
9	1	6	JU1088	fat-2	20101110	F	3	a	4	gre	6	70	25256	72012	10942	10	353	156
10	1	7	JU1088	ceh-18	20101110	F	4	a	4	gre	6	69	25924	153749	10918	6	624	156
9	2	7	JU1088	mom-2	20101110	F	5	a	4	gre	6	68	22306	113118	15551	6	449	222
15	1	7	JU1088	rpn-12	20101110	F	6	a	4	gre	6	67	32879	95110	13871	14	422	198
11	1	4	JU1088	rpn-9	20101110	F	7	a	4	gre	6	66	31976	76326	13114	12	315	187
5	1	5	JU1088	rpn-10	20101110	F	8	a	4	gre	6	65	25697	83168	13815	5	325	197
14	4	3	JU1088	mel-32	20101110	F	9	a	4	gre	6	64	41598	34737	19227	13	162	275
12	3	1	JU1088	lag-1	20101110	F	10	a	4	gre	6	63	37326	11622	16160	10	60	231
10	1	7	JU1088	empty	20101110	F	11	a	4	gre	6	62	17876	138435	10151	7	547	145
10	6	0	JU1088	pos-1	20101110	F	12	a	4	gre	6	61	26604	3506	24387	9	11	348
19	1	7	EG4348	ztf-1	20101110	G	1	a	4	gre	6	73	37832	168257	13348	13	722	191
17	1	7	EG4348	cyb-2.1	20101110	G	2	a	4	gre	6	74	32945	164385	9853	13	694	141
16	1	2	EG4348	fat-2	20101110	G	3	a	4	gre	6	75	44455	27770	15754	13	146	225
9	1	7	EG4348	ceh-18	20101110	G	4	a	4	gre	6	76	23763	153892	23751	9	670	339
7	5	1	EG4348	mom-2	20101110	G	5	a	4	gre	6	77	21811	38213	25521	6	144	365
13	1	1	EG4348	rpn-12	20101110	G	6	a	4	gre	6	78	26411	145738	13692	8	627	196
15	1	5	EG4348	rpn-9	20101110	G	7	a	4	gre	6	79	32493	84961	20812	10	385	297
17	1	7	EG4348	rpn-10	20101110	G	8	a	4	gre	6	80	38523	129484	12883	14	546	184
10	4	2	EG4348	mel-32	20101110	G	9	a	4	gre	6	81	28862	39303	18394	8	161	263
15	1	0	EG4348	lag-1	20101110	G	10	a	4	gre	6	82	38566	5030	5955	15	21	85
16	1	8	EG4348	empty	20101110	G	11	a	4	gre	6	83	29500	105290	9168	11	479	131
14	3	0	EG4348	pos-1	20101110	G	12	a	4	gre	6	84	32164	2840	16516	14	14	236
20	1	8	JU1172	ztf-1	20101110	H	1	a	4	gre	6	96	44237	206742	14251	15	889	204
10	2	8	JU1172	cyb-2.1	20101110	H	2	a	4	gre	6	95	32304	230924	12042	9	892	172
13	3	4	JU1172	fat-2	20101110	H	3	a	4	gre	6	94	31296	42769	17431	12	250	249
14	2	7	JU1172	ceh-18	20101110	H	4	a	4	gre	6	93	36026	157288	10632	12	681	152
9	1	7	JU1172	mom-2	20101110	H	5	a	4	gre	6	92	23864	176458	16452	7	676	235
11	1	7	JU1172	rpn-12	20101110	H	6	a	4	gre	6	91	25688	164302	12651	8	688	181
17	1	7	JU1172	rpn-9	20101110	H	7	a	4	gre	6	90	36218	117328	12089	14	541	173
10	1	8	JU1172	rpn-10	20101110	H	8	a	4	gre	6	89	21805	183790	14720	9	713	210
11	7	5	JU1172	mel-32	20101110	H	9	a	4	gre	6	88	32528	100619	29542	9	391	422
21	3	2	JU1172	lag-1	20101110	H	10	a	4	gre	6	87	44391	17634	12773	16	99	182
14	1	8	JU1172	empty	20101110	H	11	a	4	gre	6	86	33824	162675	12959	12	691	185
11	7	2	JU1172	pos-1	20101110	H	12	a	4	gre	6	85	35205	50663	30681	10	213	438
16	2	7	N2	ztf-1	20101110	A	1	a	4	roy	7	1	32009	147886	10900	11	655	156
7	1	7	N2	cyb-2.1	20101110	A	2	a	4	roy	7	2	19369	133230	15132	6	536	216
8	3	2	N2	fat-2	20101110	A	3	a	4	roy	7	3	32338	19330	14509	8	113	207
6	1	6	N2	ceh-18	20101110	A	4	a	4	roy	7	4	17065	121805	9722	5	526	139
10	4	3	N2	mom-2	20101110	A	5	a	4	roy	7	5	20828	60075	15238	6	247	218
6	2	6	N2	rpn-12	20101110	A	6	a	4	roy	7	6	25131	100465	11249	8	411	161
8	1	6	N2	rpn-9	20101110	A	7	a	4	roy	7	7	24160	108788	11654	7	441	166
6	1	7	N2	rpn-10	20101110	A	8	a	4	roy	7	8	15225	152594	21234	4	663	303
10	4	4	N2	mel-32	20101110	A	9	a	4	roy	7	9	21020	63305	19997	8	278	286
8	1	0	N2	lag-1	20101110	A	10	a	4	roy	7	10	35857	9802	4682	10	56	67
13	1	7	N2	empty	20101110	A	11	a	4	roy	7	11	20328	137535	12244	7	612	175
4	7	0	N2	pos-1	20101110	A	12	a	4	roy	7	12	8818	1687	24018	5	8	343
11	1	7	EG4347	ztf-1	20101110	B	1	a	4	roy	7	24	24829	188978	10062	7	795	144
6	1	7	EG4347	cyb-2.1	20101110	B	2	a	4	roy	7	23	20519	165552	13445	5	638	192
13	1	5	EG4347	fat-2	20101110	B	3	a	4	roy	7	22	41385	71784	13942	10	389	199
10	1	7	EG4347	ceh-18	20101110	B	4	a	4	roy	7	21	30363	170810	22312	10	779	319
6	2	6	EG4347	mom-2	20101110	B	5	a	4	roy	7	20	27687	133858	21046	7	587	301
11	2	7	EG4347	rpn-12	20101110	B	6	a	4	roy	7	19	28771	150314	24890	10	658	356
13	4	7	EG4347	rpn-9	20101110	B	7	a	4	roy	7	18	40594	160862	23094	13	717	330
7	1	7	EG4347	rpn-10	20101110	B	8	a	4	roy	7	17	21368	170699	11941	7	696	171
11	3	5	EG4347	mel-32	20101110	B	9	a	4	roy	7	16	34065	62792	19139	9	295	273
8	5	1	EG4347	lag-1	20101110	B	10	a	4	roy	7	15	27760	40780	30025	7	222	429
8	1	8	EG4347	empty	20101110	B	11	a	4	roy	7	14	20690	158093	16075	6	668	230
11	5	1	EG4347	pos-1	20101110	B	12	a	4	roy	7	13	29183	11178	17414	8	50	249
11	1	7	JU371	ztf-1	20101110	C	1	a	4	roy	7	25	23997	173549	6800	9	767	97
7	1	7	JU371	cyb-2.1	20101110	C	2	a	4	roy	7	26	21411	158842	10016	6	654	143
8	3	4	JU371	fat-2	20101110	C	3	a	4	roy	7	27	29845	73283	14570	8	371	208
7	1	7	JU371	ceh-18	20101110	C	4	a	4	roy	7	28	13482	154673	16120	4	637	230
6	3	6	JU371	mom-2	20101110	C	5	a	4	roy	7	29	27025	130952	25664	6	537	367
16	1	7	JU371	rpn-12	20101110	C	6	a	4	roy	7	30	43308	156882	14819	14	686	212
20	2	7	JU371	rpn-9	20101110	C	7	a	4	roy	7	31	45244	148169	19639	17	650	281
8	1	7	JU371	rpn-10	20101110	C	8	a	4	roy	7	32	20786	233113	16115	6	954	230
16	1	5	JU371	mel-32	20101110	C	9	a	4	roy	7	33	42228	83446	17594	12	410	251
10	3	1	JU371	lag-1	20101110	C	10	a	4	roy	7	34	38271	21623	17738	10	110	253
9	1	8	JU371	empty	20101110	C	11	a	4	roy	7	35	16657	162143	16638	5	658	238
7	5	1	JU371	pos-1	20101110	C	12	a	4	roy	7	36	28529	8580	22172	5	28	317
9	1	7	EG4945	ztf-1	20101110	D	1	a	4	roy	7	48	18120	151272	11259	7	651	161
10	1	7	EG4945	cyb-2.1	20101110	D	2	a	4	roy	7	47	28309	163659	10428	9	673	149
12	2	5	EG4945	fat-2	20101110	D	3	a	4	roy	7	46	34559	76756	6180	13	414	88
13	1	7	EG4945	ceh-18	20101110	D	4	a	4	roy	7	45	32732	129766	12246	12	602	175
11	1	6	EG4945	mom-2	20101110	D	5	a	4	roy	7	44	25679	83703	9317	8	382	133
19	1	6	EG4945	rpn-12	20101110	D	6	a	4	roy	7	43	40311	94225	9780	15	440	140
7	2	7	EG4945	rpn-9	20101110	D	7	a	4	roy	7	42	19178	136475	12930	6	550	185
7	1	8	EG4945	rpn-10	20101110	D	8	a	4	roy	7	41	18877	183176	13801	7	764	197
8	4	5	EG4945	mel-32	20101110	D	9	a	4	roy	7	40	35116	72785	20217	8	303	289
16	3	2	EG4945	lag-1	20101110	D	10	a	4	roy	7	39	44577	42881	17630	14	220	252
8	1	8	EG4945	empty	20101110	D	11	a	4	roy	7	38	19392	162323	21177	7	709	303
16	3	2	EG4945	pos-1	20101110	D	12	a	4	roy	7	37	38575	30988	14667	12	161	210
10	2	8	LKC34	ztf-1	20101110	E	1	a	4	roy	7	49	21913	181637	10844	6	751	155
8	1	7	LKC34	cyb-2.1	20101110	E	2	a	4	roy	7	50	24992	167405	8752	8	668	125
15	1	5	LKC34	fat-2	20101110	E	3	a	4	roy	7	51	33235	63742	8500	12	329	121
14	1	7	LKC34	ceh-18	20101110	E	4	a	4	roy	7	52	30079	99752	9337	10	478	133
19	2	6	LKC34	mom-2	20101110	E	5	a	4	roy	7	53	35846	79971	14062	12	362	201
16	1	7	LKC34	rpn-12	20101110	E	6	a	4	roy	7	54	25764	123870	15750	11	551	225
17	1	7	LKC34	rpn-9	20101110	E	7	a	4	roy	7	55	31917	96513	12560	12	455	179
9	1	8	LKC34	rpn-10	20101110	E	8	a	4	roy	7	56	23989	189604	14834	7	802	212
15	1	7	LKC34	mel-32	20101110	E	9	a	4	roy	7	57	47495	109286	15373	12	507	220
7	3	3	LKC34	lag-1	20101110	E	10	a	4	roy	7	58	29789	40719	15778	8	191	225
14	1	8	LKC34	empty	20101110	E	11	a	4	roy	7	59	23534	178450	11562	9	745	165
14	3	2	LKC34	pos-1	20101110	E	12	a	4	roy	7	60	29616	20172	13987	9	97	200
13	1	7	JU1088	ztf-1	20101110	F	1	a	4	roy	7	72	36589	169920	7750	11	692	111
12	1	8	JU1088	cyb-2.1	20101110	F	2	a	4	roy	7	71	22091	150600	13937	7	605	199
17	2	4	JU1088	fat-2	20101110	F	3	a	4	roy	7	70	34147	50314	11528	13	261	165
9	1	7	JU1088	ceh-18	20101110	F	4	a	4	roy	7	69	22116	125320	9286	7	509	133
11	2	4	JU1088	mom-2	20101110	F	5	a	4	roy	7	68	29378	67682	11947	9	274	171
14	1	7	JU1088	rpn-12	20101110	F	6	a	4	roy	7	67	37435	132005	11576	13	555	165
17	1	7	JU1088	rpn-9	20101110	F	7	a	4	roy	7	66	46905	75208	14136	17	330	202
9	1	8	JU1088	rpn-10	20101110	F	8	a	4	roy	7	65	19204	145745	12171	6	540	174
12	9	2	JU1088	mel-32	20101110	F	9	a	4	roy	7	64	45276	28943	37496	10	127	536
12	6	1	JU1088	lag-1	20101110	F	10	a	4	roy	7	63	46262	2797	14734	14	14	210
14	1	8	JU1088	empty	20101110	F	11	a	4	roy	7	62	30863	162140	12867	10	653	184
16	5	0	JU1088	pos-1	20101110	F	12	a	4	roy	7	61	26822	3612	15948	9	14	228
14	1	7	EG4348	ztf-1	20101110	G	1	a	4	roy	7	73	33644	139732	9340	12	623	133
13	2	7	EG4348	cyb-2.1	20101110	G	2	a	4	roy	7	74	36087	142731	12582	13	584	180
17	1	1	EG4348	fat-2	20101110	G	3	a	4	roy	7	75	44158	3756	4273	16	22	61
16	1	7	EG4348	ceh-18	20101110	G	4	a	4	roy	7	76	30557	112404	12953	11	518	185
10	2	2	EG4348	mom-2	20101110	G	5	a	4	roy	7	77	21008	21078	10780	8	90	154
10	1	8	EG4348	rpn-12	20101110	G	6	a	4	roy	7	78	29666	122786	9793	9	520	140
12	2	6	EG4348	rpn-9	20101110	G	7	a	4	roy	7	79	29321	84105	14439	8	352	206
8	1	8	EG4348	rpn-10	20101110	G	8	a	4	roy	7	80	27219	139444	13150	8	575	188
17	4	4	EG4348	mel-32	20101110	G	9	a	4	roy	7	81	29886	56702	16750	13	267	239
12	2	0	EG4348	lag-1	20101110	G	10	a	4	roy	7	82	28744	2498	5542	9	16	79
18	1	7	EG4348	empty	20101110	G	11	a	4	roy	7	83	30502	135333	7886	13	612	113
18	3	0	EG4348	pos-1	20101110	G	12	a	4	roy	7	84	38835	4679	11178	14	21	160
7	2	7	JU1172	ztf-1	20101110	H	1	a	4	roy	7	96	27043	223468	14390	6	775	206
15	1	9	JU1172	cyb-2.1	20101110	H	2	a	4	roy	7	95	30152	197616	8308	11	835	119
12	5	2	JU1172	fat-2	20101110	H	3	a	4	roy	7	94	44432	36424	19422	11	197	277
10	1	8	JU1172	ceh-18	20101110	H	4	a	4	roy	7	93	29917	186612	14913	10	772	213
14	3	7	JU1172	mom-2	20101110	H	5	a	4	roy	7	92	41979	144245	15001	13	591	214
16	1	8	JU1172	rpn-12	20101110	H	6	a	4	roy	7	91	33120	172231	10739	12	758	153
10	1	8	JU1172	rpn-9	20101110	H	7	a	4	roy	7	90	18598	181001	15164	6	719	217
11	1	8	JU1172	rpn-10	20101110	H	8	a	4	roy	7	89	17058	161937	16917	5	653	242
13	6	7	JU1172	mel-32	20101110	H	9	a	4	roy	7	88	31921	91153	21507	9	403	307
6	8	1	JU1172	lag-1	20101110	H	10	a	4	roy	7	87	29273	7040	30004	7	38	429
14	1	8	JU1172	empty	20101110	H	11	a	4	roy	7	86	33162	168936	12768	12	718	182
12	7	2	JU1172	pos-1	20101110	H	12	a	4	roy	7	85	29387	35336	24577	10	167	351
11	1	8	N2	ztf-1	20101110	A	1	a	4	roy	8	1	29443	148115	9552	10	656	136
3	2	6	N2	cyb-2.1	20101110	A	2	a	4	roy	8	2	16536	101281	11353	2	344	162
6	2	1	N2	fat-2	20101110	A	3	a	4	roy	8	3	29019	8831	10643	6	44	152
6	1	6	N2	ceh-18	20101110	A	4	a	4	roy	8	4	17700	113439	11393	5	464	163
7	3	4	N2	mom-2	20101110	A	5	a	4	roy	8	5	24285	58496	18291	6	248	261
3	1	5	N2	rpn-12	20101110	A	6	a	4	roy	8	6	8660	77245	8050	1	260	115
5	2	4	N2	rpn-9	20101110	A	7	a	4	roy	8	7	20615	65901	10274	4	249	147
6	1	6	N2	rpn-10	20101110	A	8	a	4	roy	8	8	21770	94049	10671	5	391	152
4	7	3	N2	mel-32	20101110	A	9	a	4	roy	8	9	26442	39010	21267	4	122	304
9	1	0	N2	lag-1	20101110	A	10	a	4	roy	8	10	28892	1194	3135	10	6	45
14	2	8	N2	empty	20101110	A	11	a	4	roy	8	11	25767	138005	11952	11	615	171
5	7	0	N2	pos-1	20101110	A	12	a	4	roy	8	12	17888	2270	26178	6	10	374
6	2	7	EG4347	ztf-1	20101110	B	1	a	4	roy	8	24	27365	148009	11882	6	564	170
6	1	7	EG4347	cyb-2.1	20101110	B	2	a	4	roy	8	23	16102	148061	8682	5	561	124
8	2	3	EG4347	fat-2	20101110	B	3	a	4	roy	8	22	34942	36406	13069	8	194	187
15	1	8	EG4347	ceh-18	20101110	B	4	a	4	roy	8	21	33390	129818	14320	13	609	205
13	2	7	EG4347	mom-2	20101110	B	5	a	4	roy	8	20	40151	90182	11201	12	397	160
9	1	7	EG4347	rpn-12	20101110	B	6	a	4	roy	8	19	24275	123869	9631	9	523	138
10	2	7	EG4347	rpn-9	20101110	B	7	a	4	roy	8	18	33060	94090	16134	10	421	230
7	1	7	EG4347	rpn-10	20101110	B	8	a	4	roy	8	17	21876	123348	9947	7	510	142
5	4	3	EG4347	mel-32	20101110	B	9	a	4	roy	8	16	22271	62764	10326	4	191	148
5	4	0	EG4347	lag-1	20101110	B	10	a	4	roy	8	15	29750	2760	11069	5	15	158
14	1	9	EG4347	empty	20101110	B	11	a	4	roy	8	14	34825	182953	8219	12	737	117
9	6	1	EG4347	pos-1	20101110	B	12	a	4	roy	8	13	31545	14303	26574	7	50	380
9	1	8	JU371	ztf-1	20101110	C	1	a	4	roy	8	25	24260	171300	11276	8	678	161
5	1	6	JU371	cyb-2.1	20101110	C	2	a	4	roy	8	26	18276	128973	6250	6	498	89
6	2	5	JU371	fat-2	20101110	C	3	a	4	roy	8	27	32602	61710	8634	7	307	123
9	1	7	JU371	ceh-18	20101110	C	4	a	4	roy	8	28	24836	118998	14342	7	498	205
7	2	6	JU371	mom-2	20101110	C	5	a	4	roy	8	29	24823	71124	9564	7	291	137
9	2	8	JU371	rpn-12	20101110	C	6	a	4	roy	8	30	20742	108574	11643	7	489	166
12	2	7	JU371	rpn-9	20101110	C	7	a	4	roy	8	31	39376	112002	10961	10	482	157
7	1	7	JU371	rpn-10	20101110	C	8	a	4	roy	8	32	23588	95233	12779	6	392	183
7	3	3	JU371	mel-32	20101110	C	9	a	4	roy	8	33	34469	36459	8775	6	135	125
15	2	2	JU371	lag-1	20101110	C	10	a	4	roy	8	34	48051	16947	11517	13	81	165
8	1	9	JU371	empty	20101110	C	11	a	4	roy	8	35	14700	157335	11529	6	656	165
9	6	1	JU371	pos-1	20101110	C	12	a	4	roy	8	36	32433	7984	16882	9	37	241
5	1	7	EG4945	ztf-1	20101110	D	1	a	4	roy	8	48	22521	147530	12243	7	570	175
3	1	7	EG4945	cyb-2.1	20101110	D	2	a	4	roy	8	47	15712	154119	13157	3	534	188
6	4	4	EG4945	fat-2	20101110	D	3	a	4	roy	8	46	30518	48839	15431	7	270	220
11	1	8	EG4945	ceh-18	20101110	D	4	a	4	roy	8	45	26974	131868	10420	10	568	149
5	3	6	EG4945	mom-2	20101110	D	5	a	4	roy	8	44	13974	71153	13243	4	284	189
8	1	8	EG4945	rpn-12	20101110	D	6	a	4	roy	8	43	23962	113560	11490	7	486	164
11	1	8	EG4945	rpn-9	20101110	D	7	a	4	roy	8	42	23286	121446	7098	9	522	101
6	1	7	EG4945	rpn-10	20101110	D	8	a	4	roy	8	41	18268	122660	11502	6	484	164
6	3	5	EG4945	mel-32	20101110	D	9	a	4	roy	8	40	29735	60714	15231	6	236	218
10	3	1	EG4945	lag-1	20101110	D	10	a	4	roy	8	39	43466	4537	15941	10	29	228
11	1	8	EG4945	empty	20101110	D	11	a	4	roy	8	38	22914	139322	7566	8	600	108
19	3	3	EG4945	pos-1	20101110	D	12	a	4	roy	8	37	51781	30921	14025	18	164	200
7	3	7	LKC34	ztf-1	20101110	E	1	a	4	roy	8	49	26335	146786	11965	6	571	171
11	1	7	LKC34	cyb-2.1	20101110	E	2	a	4	roy	8	50	26130	156651	6561	9	641	94
9	1	3	LKC34	fat-2	20101110	E	3	a	4	roy	8	51	27151	34886	4286	9	177	61
5	1	6	LKC34	ceh-18	20101110	E	4	a	4	roy	8	52	21715	96684	7559	4	362	108
21	2	5	LKC34	mom-2	20101110	E	5	a	4	roy	8	53	36881	50982	14405	14	235	206
19	1	8	LKC34	rpn-12	20101110	E	6	a	4	roy	8	54	36408	101203	11914	15	456	170
14	1	7	LKC34	rpn-9	20101110	E	7	a	4	roy	8	55	36196	87587	12618	12	396	180
6	2	7	LKC34	rpn-10	20101110	E	8	a	4	roy	8	56	19456	132630	14052	5	493	201
16	1	8	LKC34	mel-32	20101110	E	9	a	4	roy	8	57	43101	128800	9529	15	577	136
11	2	2	LKC34	lag-1	20101110	E	10	a	4	roy	8	58	28758	22285	7426	11	130	106
18	1	8	LKC34	empty	20101110	E	11	a	4	roy	8	59	45796	148653	13283	17	649	190
16	3	1	LKC34	pos-1	20101110	E	12	a	4	roy	8	60	45933	6905	14254	17	33	204
9	1	7	JU1088	ztf-1	20101110	F	1	a	4	roy	8	72	26300	144727	10815	6	582	155
7	1	8	JU1088	cyb-2.1	20101110	F	2	a	4	roy	8	71	15427	140474	7281	5	581	104
14	2	4	JU1088	fat-2	20101110	F	3	a	4	roy	8	70	35553	39994	7336	12	195	105
11	2	6	JU1088	ceh-18	20101110	F	4	a	4	roy	8	69	66544	171486	28441	14	647	406
8	3	5	JU1088	mom-2	20101110	F	5	a	4	roy	8	68	36324	81021	12517	6	296	179
11	1	7	JU1088	rpn-12	20101110	F	6	a	4	roy	8	67	30757	122031	7353	10	507	105
12	2	6	JU1088	rpn-9	20101110	F	7	a	4	roy	8	66	34163	73074	13175	10	305	188
6	1	8	JU1088	rpn-10	20101110	F	8	a	4	roy	8	65	23354	100087	9347	6	397	134
11	9	2	JU1088	mel-32	20101110	F	9	a	4	roy	8	64	41921	21081	53480	10	96	764
12	6	1	JU1088	lag-1	20101110	F	10	a	4	roy	8	63	43637	2801	18849	11	13	269
13	1	9	JU1088	empty	20101110	F	11	a	4	roy	8	62	30253	167169	12369	11	665	177
17	7	1	JU1088	pos-1	20101110	F	12	a	4	roy	8	61	45567	4989	20762	18	20	297
7	1	7	EG4348	ztf-1	20101110	G	1	a	4	roy	8	73	27862	174952	10478	7	647	150
4	1	6	EG4348	cyb-2.1	20101110	G	2	a	4	roy	8	74	15600	157803	5864	5	535	84
16	1	1	EG4348	fat-2	20101110	G	3	a	4	roy	8	75	38256	15012	6481	10	75	93
11	1	7	EG4348	ceh-18	20101110	G	4	a	4	roy	8	76	23188	131826	9168	9	575	131
8	5	2	EG4348	mom-2	20101110	G	5	a	4	roy	8	77	26321	19843	17270	7	67	247
10	1	6	EG4348	rpn-12	20101110	G	6	a	4	roy	8	78	25467	108872	7463	8	462	107
20	1	6	EG4348	rpn-9	20101110	G	7	a	4	roy	8	79	51769	76598	9111	18	342	130
10	0	7	EG4348	rpn-10	20101110	G	8	a	4	roy	8	80	21078	127602	6565	7	531	94
9	6	2	EG4348	mel-32	20101110	G	9	a	4	roy	8	81	27571	21243	23268	6	72	332
7	1	0	EG4348	lag-1	20101110	G	10	a	4	roy	8	82	31255	805	2368	7	4	34
14	1	8	EG4348	empty	20101110	G	11	a	4	roy	8	83	27566	142275	10737	8	605	153
18	4	1	EG4348	pos-1	20101110	G	12	a	4	roy	8	84	40754	6030	11682	18	21	167
11	3	8	JU1172	ztf-1	20101110	H	1	a	4	roy	8	96	28837	214967	17397	7	824	249
11	1	8	JU1172	cyb-2.1	20101110	H	2	a	4	roy	8	95	24866	196670	11684	7	758	167
NA	NA	NA	JU1172	fat-2	20101110	H	3	a	4	roy	8	94	NA	NA	NA	NA	NA	NA
12	2	7	JU1172	ceh-18	20101110	H	4	a	4	roy	8	93	27398	161197	12791	9	671	183
8	3	7	JU1172	mom-2	20101110	H	5	a	4	roy	8	92	24333	141826	9630	6	557	138
13	1	8	JU1172	rpn-12	20101110	H	6	a	4	roy	8	91	25300	180449	13255	7	744	189
10	1	8	JU1172	rpn-9	20101110	H	7	a	4	roy	8	90	28640	200764	13547	10	750	194
14	1	8	JU1172	rpn-10	20101110	H	8	a	4	roy	8	89	32264	161586	8703	12	667	124
8	7	4	JU1172	mel-32	20101110	H	9	a	4	roy	8	88	34662	84568	25401	10	296	363
9	7	1	JU1172	lag-1	20101110	H	10	a	4	roy	8	87	36416	9213	31681	11	53	453
13	1	9	JU1172	empty	20101110	H	11	a	4	roy	8	86	29988	173175	10620	11	720	152
14	4	3	JU1172	pos-1	20101110	H	12	a	4	roy	8	85	32988	37498	15885	10	171	227
10	1	7	CB3197	empty	20101110	A	1	b	1	car	1	1	30280	146196	13907	8	612	199
NA	NA	NA	CB3197	tba-2	20101110	A	2	b	1	car	1	2	NA	NA	NA	NA	NA	NA
13	3	3	CB3197	pos-1	20101110	A	3	b	1	car	1	3	32830	31321	12238	8	139	175
14	5	4	CB3197	sur-6	20101110	A	4	b	1	car	1	4	46948	64475	13453	12	254	192
8	6	1	CB3197	car-1	20101110	A	5	b	1	car	1	5	32209	6398	28280	7	28	404
12	3	0	CB3197	mex-3	20101110	A	6	b	1	car	1	6	31608	906	14029	12	4	200
NA	NA	NA	CB3197	mel-26	20101110	A	7	b	1	car	1	7	NA	NA	NA	NA	NA	NA
8	3	6	CB3197	mel-28	20101110	A	8	b	1	car	1	8	27314	78072	14284	7	321	204
11	3	4	CB3197	par-1	20101110	A	9	b	1	car	1	9	34712	46316	8891	8	159	127
3	6	3	CB3197	par-2	20101110	A	10	b	1	car	1	10	30653	14869	20092	2	56	287
17	1	5	CB3197	par-3	20101110	A	11	b	1	car	1	11	34063	45707	5045	10	209	72
8	1	8	CB3197	mom-2	20101110	A	12	b	1	car	1	12	18992	137102	11650	7	528	166
6	2	8	N2	empty	20101110	B	1	b	1	car	1	24	21126	147232	9131	5	546	130
NA	NA	NA	N2	tba-2	20101110	B	2	b	1	car	1	23	NA	NA	NA	NA	NA	NA
14	4	0	N2	pos-1	20101110	B	3	b	1	car	1	22	24707	1449	25524	12	5	365
9	7	1	N2	sur-6	20101110	B	4	b	1	car	1	21	31109	5515	20762	11	17	297
12	4	0	N2	car-1	20101110	B	5	b	1	car	1	20	49138	561	12100	13	2	173
9	5	0	N2	mex-3	20101110	B	6	b	1	car	1	19	20292	1846	16833	7	5	240
7	7	1	N2	mel-26	20101110	B	7	b	1	car	1	18	13784	5872	23762	5	27	339
9	4	1	N2	mel-28	20101110	B	8	b	1	car	1	17	28894	5656	5203	8	24	74
16	1	1	N2	par-1	20101110	B	9	b	1	car	1	16	41040	5931	3901	12	24	56
8	7	2	N2	par-2	20101110	B	10	b	1	car	1	15	32659	16394	21173	10	79	302
12	4	1	N2	par-3	20101110	B	11	b	1	car	1	14	30764	8270	5512	13	26	79
12	3	5	N2	mom-2	20101110	B	12	b	1	car	1	13	24426	41988	15273	8	193	218
12	1	7	QX1211	empty	20101110	C	1	b	1	car	1	25	29983	99034	9281	10	419	133
NA	NA	NA	QX1211	tba-2	20101110	C	2	b	1	car	1	26	NA	NA	NA	NA	NA	NA
14	1	7	QX1211	pos-1	20101110	C	3	b	1	car	1	27	28280	87627	9444	11	426	135
12	1	6	QX1211	sur-6	20101110	C	4	b	1	car	1	28	26030	78917	9555	9	338	137
NA	NA	NA	QX1211	car-1	20101110	C	5	b	1	car	1	29	NA	NA	NA	NA	NA	NA
8	1	7	QX1211	mex-3	20101110	C	6	b	1	car	1	30	16716	87594	11718	5	398	167
10	1	6	QX1211	mel-26	20101110	C	7	b	1	car	1	31	22669	75701	9930	8	342	142
14	2	6	QX1211	mel-28	20101110	C	8	b	1	car	1	32	32374	56885	9702	11	287	139
4	1	4	QX1211	par-1	20101110	C	9	b	1	car	1	33	12338	45314	10777	2	139	154
17	2	7	QX1211	par-2	20101110	C	10	b	1	car	1	34	32814	91043	12074	12	413	172
16	1	6	QX1211	par-3	20101110	C	11	b	1	car	1	35	32712	74958	7681	11	363	110
10	1	7	QX1211	mom-2	20101110	C	12	b	1	car	1	36	13553	101321	7720	6	446	110
10	1	9	MY14	empty	20101110	D	1	b	1	car	1	48	18959	156112	8939	7	666	128
NA	NA	NA	MY14	tba-2	20101110	D	2	b	1	car	1	47	NA	NA	NA	NA	NA	NA
6	3	0	MY14	pos-1	20101110	D	3	b	1	car	1	46	16873	422	10017	6	2	143
13	2	1	MY14	sur-6	20101110	D	4	b	1	car	1	45	38722	9178	13268	10	41	190
5	3	0	MY14	car-1	20101110	D	5	b	1	car	1	44	21776	735	10704	6	6	153
10	5	0	MY14	mex-3	20101110	D	6	b	1	car	1	43	39422	2018	15096	11	8	216
9	4	1	MY14	mel-26	20101110	D	7	b	1	car	1	42	31927	2556	10534	9	13	150
5	5	1	MY14	mel-28	20101110	D	8	b	1	car	1	41	22478	3797	16769	7	14	240
10	1	0	MY14	par-1	20101110	D	9	b	1	car	1	40	16614	2669	4110	8	13	59
4	5	3	MY14	par-2	20101110	D	10	b	1	car	1	39	10038	46219	20334	5	142	290
10	2	4	MY14	par-3	20101110	D	11	b	1	car	1	38	16984	28125	8533	5	134	122
17	2	6	MY14	mom-2	20101110	D	12	b	1	car	1	37	35783	52386	8370	14	246	120
15	1	9	MY16	empty	20101110	E	1	b	1	car	1	49	33575	194879	7676	13	777	110
NA	NA	NA	MY16	tba-2	20101110	E	2	b	1	car	1	50	NA	NA	NA	NA	NA	NA
10	3	6	MY16	pos-1	20101110	E	3	b	1	car	1	51	34488	72086	7935	7	265	113
7	2	6	MY16	sur-6	20101110	E	4	b	1	car	1	52	20013	106024	9635	5	375	138
8	1	7	MY16	car-1	20101110	E	5	b	1	car	1	53	26610	121624	8397	8	501	120
17	5	1	MY16	mex-3	20101110	E	6	b	1	car	1	54	38673	4948	17000	12	19	243
15	2	4	MY16	mel-26	20101110	E	7	b	1	car	1	55	34869	30731	15091	10	104	216
7	2	8	MY16	mel-28	20101110	E	8	b	1	car	1	56	18572	111801	8765	6	458	125
8	1	6	MY16	par-1	20101110	E	9	b	1	car	1	57	26152	81628	6731	5	288	96
9	1	9	MY16	par-2	20101110	E	10	b	1	car	1	58	20510	140108	6398	8	559	91
10	2	8	MY16	par-3	20101110	E	11	b	1	car	1	59	21513	118365	10243	4	484	146
15	1	7	MY16	mom-2	20101110	E	12	b	1	car	1	60	26711	121700	7137	10	516	102
5	1	7	MY18	empty	20101110	F	1	b	1	car	1	72	20740	121701	8574	5	497	122
NA	NA	NA	MY18	tba-2	20101110	F	2	b	1	car	1	71	NA	NA	NA	NA	NA	NA
NA	NA	NA	MY18	pos-1	20101110	F	3	b	1	car	1	70	NA	NA	NA	NA	NA	NA
NA	NA	NA	MY18	sur-6	20101110	F	4	b	1	car	1	69	NA	NA	NA	NA	NA	NA
2	4	0	MY18	car-1	20101110	F	5	b	1	car	1	68	11327	2452	9017	2	7	129
6	6	0	MY18	mex-3	20101110	F	6	b	1	car	1	67	29627	563	16733	8	3	239
6	8	1	MY18	mel-26	20101110	F	7	b	1	car	1	66	27206	4720	21961	10	18	314
5	3	4	MY18	mel-28	20101110	F	8	b	1	car	1	65	14758	42695	13949	4	176	199
6	4	1	MY18	par-1	20101110	F	9	b	1	car	1	64	24816	12647	13008	4	35	186
7	7	2	MY18	par-2	20101110	F	10	b	1	car	1	63	22960	25725	23327	6	82	333
4	3	2	MY18	par-3	20101110	F	11	b	1	car	1	62	18400	25647	16366	6	85	234
6	3	7	MY18	mom-2	20101110	F	12	b	1	car	1	61	13965	101100	11684	5	430	167
12	1	9	EG4724	empty	20101110	G	1	b	1	car	1	73	31554	162901	9719	11	703	139
NA	NA	NA	EG4724	tba-2	20101110	G	2	b	1	car	1	74	NA	NA	NA	NA	NA	NA
13	3	3	EG4724	pos-1	20101110	G	3	b	1	car	1	75	25651	22171	13306	9	86	190
13	3	6	EG4724	sur-6	20101110	G	4	b	1	car	1	76	32901	55401	16354	11	228	234
12	2	3	EG4724	car-1	20101110	G	5	b	1	car	1	77	37323	13181	3028	12	69	43
17	3	1	EG4724	mex-3	20101110	G	6	b	1	car	1	78	30806	3477	12505	12	17	179
7	5	2	EG4724	mel-26	20101110	G	7	b	1	car	1	79	27320	16709	19157	6	64	274
8	2	7	EG4724	mel-28	20101110	G	8	b	1	car	1	80	27947	94459	6889	8	379	98
9	3	2	EG4724	par-1	20101110	G	9	b	1	car	1	81	37240	18808	12972	7	49	185
11	4	4	EG4724	par-2	20101110	G	10	b	1	car	1	82	35865	52884	14360	9	179	205
12	1	5	EG4724	par-3	20101110	G	11	b	1	car	1	83	32006	46707	3144	12	192	45
14	1	7	EG4724	mom-2	20101110	G	12	b	1	car	1	84	27707	89630	4938	11	388	71
5	2	8	PS2025	empty	20101110	H	1	b	1	car	1	96	19673	174062	16420	4	635	235
NA	NA	NA	PS2025	tba-2	20101110	H	2	b	1	car	1	95	NA	NA	NA	NA	NA	NA
6	8	0	PS2025	pos-1	20101110	H	3	b	1	car	1	94	25653	6136	29348	8	28	419
7	8	2	PS2025	sur-6	20101110	H	4	b	1	car	1	93	28201	20017	28175	7	69	403
5	6	0	PS2025	car-1	20101110	H	5	b	1	car	1	92	19610	2290	13085	7	8	187
7	7	0	PS2025	mex-3	20101110	H	6	b	1	car	1	91	27622	1132	26978	9	7	385
4	7	1	PS2025	mel-26	20101110	H	7	b	1	car	1	90	17629	4780	17154	7	24	245
10	2	7	PS2025	mel-28	20101110	H	8	b	1	car	1	89	19998	97832	12342	7	449	176
10	2	5	PS2025	par-1	20101110	H	9	b	1	car	1	88	29966	56235	13481	6	167	193
8	2	7	PS2025	par-2	20101110	H	10	b	1	car	1	87	26280	95628	14606	7	372	209
5	2	6	PS2025	par-3	20101110	H	11	b	1	car	1	86	18269	65695	9328	6	248	133
5	1	7	PS2025	mom-2	20101110	H	12	b	1	car	1	85	22857	67706	10726	6	277	153
11	1	8	CB3197	empty	20101110	A	1	b	1	car	2	1	33796	111537	8845	9	509	126
NA	NA	NA	CB3197	tba-2	20101110	A	2	b	1	car	2	2	NA	NA	NA	NA	NA	NA
13	1	2	CB3197	pos-1	20101110	A	3	b	1	car	2	3	27128	20533	7593	11	98	108
10	3	6	CB3197	sur-6	20101110	A	4	b	1	car	2	4	29637	62314	8874	8	237	127
14	2	1	CB3197	car-1	20101110	A	5	b	1	car	2	5	33273	4603	9906	11	24	142
14	1	0	CB3197	mex-3	20101110	A	6	b	1	car	2	6	31014	3079	5407	11	10	77
9	7	1	CB3197	mel-26	20101110	A	7	b	1	car	2	7	14489	7080	23827	5	30	340
13	2	6	CB3197	mel-28	20101110	A	8	b	1	car	2	8	32545	49785	8802	9	231	126
7	1	4	CB3197	par-1	20101110	A	9	b	1	car	2	9	17926	31133	9806	6	101	140
8	7	4	CB3197	par-2	20101110	A	10	b	1	car	2	10	26605	42686	24745	4	128	354
16	2	5	CB3197	par-3	20101110	A	11	b	1	car	2	11	31137	44917	10984	9	202	157
9	1	7	CB3197	mom-2	20101110	A	12	b	1	car	2	12	26076	73939	12527	7	333	179
14	1	8	N2	empty	20101110	B	1	b	1	car	2	24	20071	96526	11973	8	458	171
NA	NA	NA	N2	tba-2	20101110	B	2	b	1	car	2	23	NA	NA	NA	NA	NA	NA
7	3	0	N2	pos-1	20101110	B	3	b	1	car	2	22	15094	4214	6941	7	21	99
9	2	1	N2	sur-6	20101110	B	4	b	1	car	2	21	22505	4310	12650	7	22	181
8	3	0	N2	car-1	20101110	B	5	b	1	car	2	20	35063	3088	2496	8	5	36
7	3	0	N2	mex-3	20101110	B	6	b	1	car	2	19	14887	1505	12998	7	6	186
12	2	0	N2	mel-26	20101110	B	7	b	1	car	2	18	30808	2847	6806	10	11	97
9	3	1	N2	mel-28	20101110	B	8	b	1	car	2	17	14148	5927	15760	7	25	225
8	2	0	N2	par-1	20101110	B	9	b	1	car	2	16	25783	4358	9053	9	19	129
6	3	1	N2	par-2	20101110	B	10	b	1	car	2	15	16354	8298	16731	4	43	239
6	4	0	N2	par-3	20101110	B	11	b	1	car	2	14	20475	4914	14720	6	27	210
9	3	4	N2	mom-2	20101110	B	12	b	1	car	2	13	20270	38291	14860	7	167	212
13	1	7	QX1211	empty	20101110	C	1	b	1	car	2	25	25693	62303	8670	10	323	124
NA	NA	NA	QX1211	tba-2	20101110	C	2	b	1	car	2	26	NA	NA	NA	NA	NA	NA
12	1	6	QX1211	pos-1	20101110	C	3	b	1	car	2	27	16489	35215	7206	8	176	103
11	1	7	QX1211	sur-6	20101110	C	4	b	1	car	2	28	18901	60496	10918	6	266	156
8	1	6	QX1211	car-1	20101110	C	5	b	1	car	2	29	14080	54672	6151	5	232	88
14	1	5	QX1211	mex-3	20101110	C	6	b	1	car	2	30	24622	29130	6240	11	138	89
11	1	6	QX1211	mel-26	20101110	C	7	b	1	car	2	31	29449	45190	7695	8	221	110
9	1	5	QX1211	mel-28	20101110	C	8	b	1	car	2	32	17220	27564	5762	6	139	82
12	1	5	QX1211	par-1	20101110	C	9	b	1	car	2	33	25210	35163	10713	10	169	153
9	1	7	QX1211	par-2	20101110	C	10	b	1	car	2	34	15030	59739	8680	6	257	124
10	1	6	QX1211	par-3	20101110	C	11	b	1	car	2	35	27944	40802	8253	10	214	118
NA	NA	NA	QX1211	mom-2	20101110	C	12	b	1	car	2	36	NA	NA	NA	NA	NA	NA
7	1	7	MY14	empty	20101110	D	1	b	1	car	2	48	17319	107182	5165	6	476	74
NA	NA	NA	MY14	tba-2	20101110	D	2	b	1	car	2	47	NA	NA	NA	NA	NA	NA
8	3	1	MY14	pos-1	20101110	D	3	b	1	car	2	46	19773	5314	10331	6	32	148
12	1	1	MY14	sur-6	20101110	D	4	b	1	car	2	45	24560	4745	9555	12	31	137
8	2	1	MY14	car-1	20101110	D	5	b	1	car	2	44	23623	3947	7693	7	13	110
11	3	0	MY14	mex-3	20101110	D	6	b	1	car	2	43	24014	3742	9757	11	12	139
9	2	1	MY14	mel-26	20101110	D	7	b	1	car	2	42	27752	4397	10413	6	23	149
10	1	0	MY14	mel-28	20101110	D	8	b	1	car	2	41	16353	6069	7821	6	36	112
6	1	1	MY14	par-1	20101110	D	9	b	1	car	2	40	15535	2407	1990	4	12	28
16	4	2	MY14	par-2	20101110	D	10	b	1	car	2	39	30156	26140	16494	11	132	236
12	1	2	MY14	par-3	20101110	D	11	b	1	car	2	38	20965	17392	8169	9	84	117
11	2	4	MY14	mom-2	20101110	D	12	b	1	car	2	37	28656	37397	11265	11	169	161
11	1	7	MY16	empty	20101110	E	1	b	1	car	2	49	26592	115022	7188	10	491	103
NA	NA	NA	MY16	tba-2	20101110	E	2	b	1	car	2	50	NA	NA	NA	NA	NA	NA
10	1	6	MY16	pos-1	20101110	E	3	b	1	car	2	51	15684	61486	8558	5	247	122
8	2	8	MY16	sur-6	20101110	E	4	b	1	car	2	52	17418	108448	16969	5	399	242
5	1	7	MY16	car-1	20101110	E	5	b	1	car	2	53	20174	91965	9856	6	355	141
10	7	1	MY16	mex-3	20101110	E	6	b	1	car	2	54	25453	5976	26183	9	27	374
14	3	3	MY16	mel-26	20101110	E	7	b	1	car	2	55	35152	31907	17070	9	122	244
9	1	9	MY16	mel-28	20101110	E	8	b	1	car	2	56	23597	100292	11446	9	417	164
5	1	6	MY16	par-1	20101110	E	9	b	1	car	2	57	22037	70046	14967	6	238	214
10	1	7	MY16	par-2	20101110	E	10	b	1	car	2	58	22879	83460	14998	7	357	214
12	1	7	MY16	par-3	20101110	E	11	b	1	car	2	59	20275	87479	12443	5	373	178
8	1	7	MY16	mom-2	20101110	E	12	b	1	car	2	60	22561	94607	6225	7	370	89
2	1	7	MY18	empty	20101110	F	1	b	1	car	2	72	14543	95266	10781	2	356	154
NA	NA	NA	MY18	tba-2	20101110	F	2	b	1	car	2	71	NA	NA	NA	NA	NA	NA
5	4	0	MY18	pos-1	20101110	F	3	b	1	car	2	70	15220	12368	21634	5	50	309
5	8	1	MY18	sur-6	20101110	F	4	b	1	car	2	69	17108	18275	30298	4	67	433
NA	NA	NA	MY18	car-1	20101110	F	5	b	1	car	2	68	NA	NA	NA	NA	NA	NA
5	7	1	MY18	mex-3	20101110	F	6	b	1	car	2	67	12315	9187	31568	5	49	451
4	8	1	MY18	mel-26	20101110	F	7	b	1	car	2	66	18908	11943	35438	5	45	506
2	5	1	MY18	mel-28	20101110	F	8	b	1	car	2	65	6855	13066	25133	1	44	359
2	6	1	MY18	par-1	20101110	F	9	b	1	car	2	64	15533	4113	10364	8	12	148
4	7	1	MY18	par-2	20101110	F	10	b	1	car	2	63	20845	21880	31777	4	86	454
3	5	1	MY18	par-3	20101110	F	11	b	1	car	2	62	21953	19562	18315	9	86	262
5	3	6	MY18	mom-2	20101110	F	12	b	1	car	2	61	19435	87874	14561	7	330	208
9	1	9	EG4724	empty	20101110	G	1	b	1	car	2	73	23828	117898	19140	9	510	273
NA	NA	NA	EG4724	tba-2	20101110	G	2	b	1	car	2	74	NA	NA	NA	NA	NA	NA
9	3	1	EG4724	pos-1	20101110	G	3	b	1	car	2	75	31476	12085	12060	9	59	172
13	2	6	EG4724	sur-6	20101110	G	4	b	1	car	2	76	32170	53465	14132	11	236	202
7	2	1	EG4724	car-1	20101110	G	5	b	1	car	2	77	26650	13168	14404	7	72	206
14	3	1	EG4724	mex-3	20101110	G	6	b	1	car	2	78	34703	11527	13683	12	60	195
14	2	4	EG4724	mel-26	20101110	G	7	b	1	car	2	79	37214	33756	17495	11	157	250
9	1	5	EG4724	mel-28	20101110	G	8	b	1	car	2	80	24571	47903	8169	8	203	117
5	2	2	EG4724	par-1	20101110	G	9	b	1	car	2	81	29620	26621	12942	4	72	185
13	1	6	EG4724	par-2	20101110	G	10	b	1	car	2	82	24740	63185	14105	9	264	202
17	2	5	EG4724	par-3	20101110	G	11	b	1	car	2	83	30940	39299	12974	10	185	185
11	2	7	EG4724	mom-2	20101110	G	12	b	1	car	2	84	20456	78346	19843	9	321	283
7	2	8	PS2025	empty	20101110	H	1	b	1	car	2	96	17011	137254	13251	6	599	189
NA	NA	NA	PS2025	tba-2	20101110	H	2	b	1	car	2	95	NA	NA	NA	NA	NA	NA
4	6	1	PS2025	pos-1	20101110	H	3	b	1	car	2	94	29068	10676	19021	7	47	272
5	6	2	PS2025	sur-6	20101110	H	4	b	1	car	2	93	30637	32459	19062	5	123	272
8	5	1	PS2025	car-1	20101110	H	5	b	1	car	2	92	26003	26165	14368	9	128	205
3	8	0	PS2025	mex-3	20101110	H	6	b	1	car	2	91	13272	9085	28373	5	43	405
12	9	1	PS2025	mel-26	20101110	H	7	b	1	car	2	90	42267	15382	36107	10	76	516
9	3	7	PS2025	mel-28	20101110	H	8	b	1	car	2	89	22766	97400	19589	9	416	280
6	3	4	PS2025	par-1	20101110	H	9	b	1	car	2	88	18906	51672	13358	3	162	191
9	2	7	PS2025	par-2	20101110	H	10	b	1	car	2	87	24994	95045	22418	9	422	320
7	1	6	PS2025	par-3	20101110	H	11	b	1	car	2	86	22680	79022	17792	6	324	254
6	3	8	PS2025	mom-2	20101110	H	12	b	1	car	2	85	17197	133309	29281	5	559	418
10	4	7	CB3197	empty	20101110	A	1	b	1	gre	3	1	33931	202219	14785	9	761	211
NA	NA	NA	CB3197	tba-2	20101110	A	2	b	1	gre	3	2	NA	NA	NA	NA	NA	NA
10	7	2	CB3197	pos-1	20101110	A	3	b	1	gre	3	3	45249	47725	27418	9	149	392
11	3	3	CB3197	sur-6	20101110	A	4	b	1	gre	3	4	38898	54906	11226	10	198	160
12	6	1	CB3197	car-1	20101110	A	5	b	1	gre	3	5	51373	9121	23571	13	30	337
12	5	1	CB3197	mex-3	20101110	A	6	b	1	gre	3	6	40083	3976	31866	13	12	455
12	9	1	CB3197	mel-26	20101110	A	7	b	1	gre	3	7	35364	8679	34820	10	42	497
6	4	4	CB3197	mel-28	20101110	A	8	b	1	gre	3	8	26453	69057	18499	5	215	264
13	3	4	CB3197	par-1	20101110	A	9	b	1	gre	3	9	42623	62526	14147	9	214	202
8	7	3	CB3197	par-2	20101110	A	10	b	1	gre	3	10	37670	49991	29997	7	131	429
14	2	6	CB3197	par-3	20101110	A	11	b	1	gre	3	11	39842	111317	18033	11	444	258
13	3	7	CB3197	mom-2	20101110	A	12	b	1	gre	3	12	42076	149381	18686	12	637	267
15	2	9	N2	empty	20101110	B	1	b	1	gre	3	24	35416	173349	11489	10	789	164
NA	NA	NA	N2	tba-2	20101110	B	2	b	1	gre	3	23	NA	NA	NA	NA	NA	NA
4	6	0	N2	pos-1	20101110	B	3	b	1	gre	3	22	25553	4747	16700	7	24	239
14	8	1	N2	sur-6	20101110	B	4	b	1	gre	3	21	31330	11900	22406	8	49	320
13	6	0	N2	car-1	20101110	B	5	b	1	gre	3	20	42121	2118	24715	12	11	353
4	5	0	N2	mex-3	20101110	B	6	b	1	gre	3	19	12073	3403	12742	5	20	182
8	9	1	N2	mel-26	20101110	B	7	b	1	gre	3	18	26628	7098	38841	6	40	555
7	5	1	N2	mel-28	20101110	B	8	b	1	gre	3	17	29047	4294	16226	8	17	232
NA	NA	NA	N2	par-1	20101110	B	9	b	1	gre	3	16	NA	NA	NA	NA	NA	NA
7	9	1	N2	par-2	20101110	B	10	b	1	gre	3	15	32116	18784	36131	8	87	516
7	1	0	N2	par-3	20101110	B	11	b	1	gre	3	14	23526	6222	29497	10	19	421
13	4	3	N2	mom-2	20101110	B	12	b	1	gre	3	13	34889	47182	23456	9	195	335
13	1	8	QX1211	empty	20101110	C	1	b	1	gre	3	25	35552	171786	8725	11	704	125
NA	NA	NA	QX1211	tba-2	20101110	C	2	b	1	gre	3	26	NA	NA	NA	NA	NA	NA
18	2	7	QX1211	pos-1	20101110	C	3	b	1	gre	3	27	41558	120624	15079	16	558	215
15	1	7	QX1211	sur-6	20101110	C	4	b	1	gre	3	28	34321	117893	15620	11	513	223
17	1	6	QX1211	car-1	20101110	C	5	b	1	gre	3	29	38322	109132	18392	12	506	263
10	1	6	QX1211	mex-3	20101110	C	6	b	1	gre	3	30	31615	145448	8196	9	539	117
7	4	4	QX1211	mel-26	20101110	C	7	b	1	gre	3	31	27246	66080	14857	7	210	212
14	2	5	QX1211	mel-28	20101110	C	8	b	1	gre	3	32	27555	65610	11902	10	301	170
8	1	5	QX1211	par-1	20101110	C	9	b	1	gre	3	33	27254	67500	10577	6	214	151
9	1	7	QX1211	par-2	20101110	C	10	b	1	gre	3	34	20031	117111	13388	7	466	191
8	1	3	QX1211	par-3	20101110	C	11	b	1	gre	3	35	34973	54223	7581	7	202	108
15	1	7	QX1211	mom-2	20101110	C	12	b	1	gre	3	36	42834	126405	12195	12	559	174
9	1	7	MY14	empty	20101110	D	1	b	1	gre	3	48	32797	169755	7384	8	721	105
NA	NA	NA	MY14	tba-2	20101110	D	2	b	1	gre	3	47	NA	NA	NA	NA	NA	NA
8	4	0	MY14	pos-1	20101110	D	3	b	1	gre	3	46	30733	997	17037	9	5	243
7	3	1	MY14	sur-6	20101110	D	4	b	1	gre	3	45	29589	2012	12353	10	11	176
10	3	0	MY14	car-1	20101110	D	5	b	1	gre	3	44	27140	2302	13193	8	5	188
9	5	0	MY14	mex-3	20101110	D	6	b	1	gre	3	43	40761	1735	14070	13	5	201
12	4	1	MY14	mel-26	20101110	D	7	b	1	gre	3	42	36853	3903	19824	12	19	283
7	3	1	MY14	mel-28	20101110	D	8	b	1	gre	3	41	32660	8554	13900	6	32	199
8	2	1	MY14	par-1	20101110	D	9	b	1	gre	3	40	30836	3071	5510	8	8	79
8	5	3	MY14	par-2	20101110	D	10	b	1	gre	3	39	25546	40377	26909	7	156	384
13	3	1	MY14	par-3	20101110	D	11	b	1	gre	3	38	38313	3290	7749	14	19	111
11	3	3	MY14	mom-2	20101110	D	12	b	1	gre	3	37	48070	42558	12867	11	151	184
16	1	9	MY16	empty	20101110	E	1	b	1	gre	3	49	46443	264738	11549	13	979	165
NA	NA	NA	MY16	tba-2	20101110	E	2	b	1	gre	3	50	NA	NA	NA	NA	NA	NA
9	8	3	MY16	pos-1	20101110	E	3	b	1	gre	3	51	37664	56964	33763	8	168	482
13	2	8	MY16	sur-6	20101110	E	4	b	1	gre	3	52	46870	196569	20696	12	665	296
10	1	7	MY16	car-1	20101110	E	5	b	1	gre	3	53	39358	181887	14911	11	639	213
18	7	1	MY16	mex-3	20101110	E	6	b	1	gre	3	54	46899	11368	38785	15	37	554
13	8	2	MY16	mel-26	20101110	E	7	b	1	gre	3	55	42507	55036	47891	9	167	684
12	1	9	MY16	mel-28	20101110	E	8	b	1	gre	3	56	32780	186322	8801	11	712	126
12	1	6	MY16	par-1	20101110	E	9	b	1	gre	3	57	26725	72132	10119	10	278	145
14	1	9	MY16	par-2	20101110	E	10	b	1	gre	3	58	33411	190168	13933	11	763	199
15	1	8	MY16	par-3	20101110	E	11	b	1	gre	3	59	40391	172106	8775	12	662	125
13	1	9	MY16	mom-2	20101110	E	12	b	1	gre	3	60	33012	118433	14459	12	541	207
8	1	8	MY18	empty	20101110	F	1	b	1	gre	3	72	30676	216012	8489	8	795	121
NA	NA	NA	MY18	tba-2	20101110	F	2	b	1	gre	3	71	NA	NA	NA	NA	NA	NA
NA	NA	NA	MY18	pos-1	20101110	F	3	b	1	gre	3	70	NA	NA	NA	NA	NA	NA
NA	NA	NA	MY18	sur-6	20101110	F	4	b	1	gre	3	69	NA	NA	NA	NA	NA	NA
4	8	0	MY18	car-1	20101110	F	5	b	1	gre	3	68	20361	4024	28321	6	19	405
NA	NA	NA	MY18	mex-3	20101110	F	6	b	1	gre	3	67	NA	NA	NA	NA	NA	NA
5	7	1	MY18	mel-26	20101110	F	7	b	1	gre	3	66	30301	7703	17326	7	34	248
3	5	2	MY18	mel-28	20101110	F	8	b	1	gre	3	65	34458	13387	16573	2	70	237
NA	NA	NA	MY18	par-1	20101110	F	9	b	1	gre	3	64	NA	NA	NA	NA	NA	NA
3	7	2	MY18	par-2	20101110	F	10	b	1	gre	3	63	35640	9321	33780	17	33	483
NA	NA	NA	MY18	par-3	20101110	F	11	b	1	gre	3	62	NA	NA	NA	NA	NA	NA
3	8	4	MY18	mom-2	20101110	F	12	b	1	gre	3	61	29085	90199	29159	4	285	417
12	2	9	EG4724	empty	20101110	G	1	b	1	gre	3	73	45417	251013	12968	12	891	185
NA	NA	NA	EG4724	tba-2	20101110	G	2	b	1	gre	3	74	NA	NA	NA	NA	NA	NA
11	7	2	EG4724	pos-1	20101110	G	3	b	1	gre	3	75	53456	19201	28097	9	56	401
13	5	4	EG4724	sur-6	20101110	G	4	b	1	gre	3	76	37699	71743	28631	9	256	409
17	3	3	EG4724	car-1	20101110	G	5	b	1	gre	3	77	51476	42332	11355	15	201	162
11	8	0	EG4724	mex-3	20101110	G	6	b	1	gre	3	78	57654	1815	31522	19	11	450
13	8	3	EG4724	mel-26	20101110	G	7	b	1	gre	3	79	49793	50844	36164	11	170	517
20	2	5	EG4724	mel-28	20101110	G	8	b	1	gre	3	80	53190	80621	14387	14	351	206
6	3	3	EG4724	par-1	20101110	G	9	b	1	gre	3	81	54562	26611	13352	4	80	191
6	9	3	EG4724	par-2	20101110	G	10	b	1	gre	3	82	30186	55064	34943	5	155	499
12	3	5	EG4724	par-3	20101110	G	11	b	1	gre	3	83	38823	91792	17859	10	352	255
18	2	7	EG4724	mom-2	20101110	G	12	b	1	gre	3	84	48167	138328	10711	14	564	153
7	1	7	PS2025	empty	20101110	H	1	b	1	gre	3	96	50107	189591	19080	10	604	273
NA	NA	NA	PS2025	tba-2	20101110	H	2	b	1	gre	3	95	NA	NA	NA	NA	NA	NA
7	9	0	PS2025	pos-1	20101110	H	3	b	1	gre	3	94	35345	9383	58232	7	44	832
6	7	2	PS2025	sur-6	20101110	H	4	b	1	gre	3	93	47376	22993	34334	7	102	490
10	8	1	PS2025	car-1	20101110	H	5	b	1	gre	3	92	52002	4754	41561	13	25	594
7	8	1	PS2025	mex-3	20101110	H	6	b	1	gre	3	91	36273	3181	47285	13	16	676
5	7	1	PS2025	mel-26	20101110	H	7	b	1	gre	3	90	26258	8993	19379	6	44	277
4	6	5	PS2025	mel-28	20101110	H	8	b	1	gre	3	89	26175	102591	25337	3	331	362
4	4	2	PS2025	par-1	20101110	H	9	b	1	gre	3	88	29962	10276	8784	4	50	125
12	8	4	PS2025	par-2	20101110	H	10	b	1	gre	3	87	30612	73925	36830	10	311	526
8	9	2	PS2025	par-3	20101110	H	11	b	1	gre	3	86	31376	15974	30745	9	77	439
13	3	7	PS2025	mom-2	20101110	H	12	b	1	gre	3	85	37790	110270	21600	10	517	309
11	2	7	CB3197	empty	20101110	A	1	b	1	gre	4	1	40699	225316	22255	9	841	318
NA	NA	NA	CB3197	tba-2	20101110	A	2	b	1	gre	4	2	NA	NA	NA	NA	NA	NA
7	8	2	CB3197	pos-1	20101110	A	3	b	1	gre	4	3	32015	40401	37840	6	123	541
10	6	3	CB3197	sur-6	20101110	A	4	b	1	gre	4	4	36143	45199	22691	7	158	324
6	7	2	CB3197	car-1	20101110	A	5	b	1	gre	4	5	29561	42080	26930	4	131	385
12	6	0	CB3197	mex-3	20101110	A	6	b	1	gre	4	6	37670	2127	24714	12	12	353
16	5	1	CB3197	mel-26	20101110	A	7	b	1	gre	4	7	35849	7730	19277	13	25	275
10	3	6	CB3197	mel-28	20101110	A	8	b	1	gre	4	8	30615	88203	15692	8	364	224
11	2	4	CB3197	par-1	20101110	A	9	b	1	gre	4	9	45277	68703	17704	8	217	253
11	7	3	CB3197	par-2	20101110	A	10	b	1	gre	4	10	38756	54851	26844	10	159	383
13	1	6	CB3197	par-3	20101110	A	11	b	1	gre	4	11	52450	96243	15624	13	388	223
18	1	7	CB3197	mom-2	20101110	A	12	b	1	gre	4	12	50635	152421	18035	12	618	258
6	2	7	N2	empty	20101110	B	1	b	1	gre	4	24	21073	141050	20964	3	491	299
NA	NA	NA	N2	tba-2	20101110	B	2	b	1	gre	4	23	NA	NA	NA	NA	NA	NA
9	8	0	N2	pos-1	20101110	B	3	b	1	gre	4	22	31729	2189	30356	10	10	434
11	7	0	N2	sur-6	20101110	B	4	b	1	gre	4	21	37333	2055	24734	12	10	353
9	7	0	N2	car-1	20101110	B	5	b	1	gre	4	20	34686	2179	36046	10	8	515
4	7	0	N2	mex-3	20101110	B	6	b	1	gre	4	19	13384	2695	21210	4	9	303
6	7	1	N2	mel-26	20101110	B	7	b	1	gre	4	18	17466	3752	13740	7	16	196
8	3	1	N2	mel-28	20101110	B	8	b	1	gre	4	17	31349	3099	19428	10	11	278
NA	NA	NA	N2	par-1	20101110	B	9	b	1	gre	4	16	NA	NA	NA	NA	NA	NA
11	7	1	N2	par-2	20101110	B	10	b	1	gre	4	15	45256	19520	32404	12	91	463
7	5	1	N2	par-3	20101110	B	11	b	1	gre	4	14	17708	1910	23017	7	4	329
14	5	4	N2	mom-2	20101110	B	12	b	1	gre	4	13	34823	63050	25709	9	260	367
12	2	7	QX1211	empty	20101110	C	1	b	1	gre	4	25	32436	163222	18428	9	664	263
NA	NA	NA	QX1211	tba-2	20101110	C	2	b	1	gre	4	26	NA	NA	NA	NA	NA	NA
13	1	6	QX1211	pos-1	20101110	C	3	b	1	gre	4	27	27857	105575	14394	9	463	206
10	1	6	QX1211	sur-6	20101110	C	4	b	1	gre	4	28	31622	124842	14969	8	508	214
14	1	6	QX1211	car-1	20101110	C	5	b	1	gre	4	29	43694	117060	10708	14	495	153
9	1	5	QX1211	mex-3	20101110	C	6	b	1	gre	4	30	32001	74949	12252	8	306	175
15	1	6	QX1211	mel-26	20101110	C	7	b	1	gre	4	31	39364	77807	11919	14	361	170
6	2	6	QX1211	mel-28	20101110	C	8	b	1	gre	4	32	10150	99644	18779	5	390	268
12	2	5	QX1211	par-1	20101110	C	9	b	1	gre	4	33	30354	79763	12987	9	313	186
8	1	6	QX1211	par-2	20101110	C	10	b	1	gre	4	34	32012	99817	14064	8	388	201
11	2	6	QX1211	par-3	20101110	C	11	b	1	gre	4	35	32570	102811	13129	10	434	188
NA	NA	NA	QX1211	mom-2	20101110	C	12	b	1	gre	4	36	NA	NA	NA	NA	NA	NA
5	1	7	MY14	empty	20101110	D	1	b	1	gre	4	48	25770	161624	8882	6	605	127
NA	NA	NA	MY14	tba-2	20101110	D	2	b	1	gre	4	47	NA	NA	NA	NA	NA	NA
9	6	0	MY14	pos-1	20101110	D	3	b	1	gre	4	46	41363	2253	14593	9	11	208
10	3	1	MY14	sur-6	20101110	D	4	b	1	gre	4	45	33191	7604	10821	7	27	155
8	4	0	MY14	car-1	20101110	D	5	b	1	gre	4	44	35447	668	10035	10	4	143
11	6	0	MY14	mex-3	20101110	D	6	b	1	gre	4	43	43803	258	17889	12	1	256
14	5	1	MY14	mel-26	20101110	D	7	b	1	gre	4	42	34987	4730	19672	10	16	281
5	5	1	MY14	mel-28	20101110	D	8	b	1	gre	4	41	32919	5370	15342	9	21	219
12	1	0	MY14	par-1	20101110	D	9	b	1	gre	4	40	34448	820	6061	10	4	87
9	8	2	MY14	par-2	20101110	D	10	b	1	gre	4	39	33561	29071	23226	8	130	332
10	5	1	MY14	par-3	20101110	D	11	b	1	gre	4	38	24347	4280	14370	9	24	205
13	3	3	MY14	mom-2	20101110	D	12	b	1	gre	4	37	36093	61465	9185	11	247	131
4	2	7	MY16	empty	20101110	E	1	b	1	gre	4	49	32517	175626	12575	6	539	180
NA	NA	NA	MY16	tba-2	20101110	E	2	b	1	gre	4	50	NA	NA	NA	NA	NA	NA
9	3	3	MY16	pos-1	20101110	E	3	b	1	gre	4	51	34511	72044	22768	5	207	325
7	3	6	MY16	sur-6	20101110	E	4	b	1	gre	4	52	29899	170550	18473	6	531	264
7	1	5	MY16	car-1	20101110	E	5	b	1	gre	4	53	34697	147377	14816	6	514	212
7	8	1	MY16	mex-3	20101110	E	6	b	1	gre	4	54	40463	3034	41218	15	10	589
4	9	2	MY16	mel-26	20101110	E	7	b	1	gre	4	55	33055	12373	42126	19	42	602
4	1	7	MY16	mel-28	20101110	E	8	b	1	gre	4	56	18018	146719	15381	5	512	220
7	2	4	MY16	par-1	20101110	E	9	b	1	gre	4	57	22880	48477	10362	7	175	148
5	1	7	MY16	par-2	20101110	E	10	b	1	gre	4	58	18993	165316	13903	4	571	199
22	2	6	MY16	par-3	20101110	E	11	b	1	gre	4	59	42199	111663	15798	14	487	226
21	2	7	MY16	mom-2	20101110	E	12	b	1	gre	4	60	47009	228428	8447	17	871	121
4	2	6	MY18	empty	20101110	F	1	b	1	gre	4	72	26701	148616	13920	4	518	199
NA	NA	NA	MY18	tba-2	20101110	F	2	b	1	gre	4	71	NA	NA	NA	NA	NA	NA
4	7	0	MY18	pos-1	20101110	F	3	b	1	gre	4	70	18278	8287	25259	5	46	361
NA	NA	NA	MY18	sur-6	20101110	F	4	b	1	gre	4	69	NA	NA	NA	NA	NA	NA
4	6	0	MY18	car-1	20101110	F	5	b	1	gre	4	68	14666	4004	20383	5	17	291
NA	NA	NA	MY18	mex-3	20101110	F	6	b	1	gre	4	67	NA	NA	NA	NA	NA	NA
NA	NA	NA	MY18	mel-26	20101110	F	7	b	1	gre	4	66	NA	NA	NA	NA	NA	NA
4	6	1	MY18	mel-28	20101110	F	8	b	1	gre	4	65	38225	14552	37382	7	59	534
7	3	2	MY18	par-1	20101110	F	9	b	1	gre	4	64	35540	23557	12871	5	49	184
NA	NA	NA	MY18	par-2	20101110	F	10	b	1	gre	4	63	NA	NA	NA	NA	NA	NA
5	7	1	MY18	par-3	20101110	F	11	b	1	gre	4	62	22971	6490	22855	6	21	327
3	2	4	MY18	mom-2	20101110	F	12	b	1	gre	4	61	30926	92844	22718	4	309	325
9	2	8	EG4724	empty	20101110	G	1	b	1	gre	4	73	37333	215977	7911	9	772	113
NA	NA	NA	EG4724	tba-2	20101110	G	2	b	1	gre	4	74	NA	NA	NA	NA	NA	NA
10	8	1	EG4724	pos-1	20101110	G	3	b	1	gre	4	75	42345	21011	29949	9	68	428
7	7	2	EG4724	sur-6	20101110	G	4	b	1	gre	4	76	34675	43681	28995	6	110	414
19	3	4	EG4724	car-1	20101110	G	5	b	1	gre	4	77	48916	43469	13999	14	212	200
12	8	1	EG4724	mex-3	20101110	G	6	b	1	gre	4	78	54063	1880	39719	17	7	567
10	9	2	EG4724	mel-26	20101110	G	7	b	1	gre	4	79	46907	51207	54543	9	170	779
13	2	5	EG4724	mel-28	20101110	G	8	b	1	gre	4	80	33139	79628	18414	10	311	263
10	1	2	EG4724	par-1	20101110	G	9	b	1	gre	4	81	45368	58209	12105	8	143	173
8	7	3	EG4724	par-2	20101110	G	10	b	1	gre	4	82	25036	46129	25785	7	178	368
18	2	5	EG4724	par-3	20101110	G	11	b	1	gre	4	83	46120	76348	10946	13	317	156
24	2	6	EG4724	mom-2	20101110	G	12	b	1	gre	4	84	53000	105963	15706	15	471	224
4	1	6	PS2025	empty	20101110	H	1	b	1	gre	4	96	30988	165184	22103	4	544	316
NA	NA	NA	PS2025	tba-2	20101110	H	2	b	1	gre	4	95	NA	NA	NA	NA	NA	NA
7	8	0	PS2025	pos-1	20101110	H	3	b	1	gre	4	94	29186	6160	51291	8	23	733
12	8	1	PS2025	sur-6	20101110	H	4	b	1	gre	4	93	47533	17526	43947	11	70	628
2	4	0	PS2025	car-1	20101110	H	5	b	1	gre	4	92	10401	5715	6448	3	14	92
9	9	0	PS2025	mex-3	20101110	H	6	b	1	gre	4	91	42338	5697	51747	14	21	739
8	7	1	PS2025	mel-26	20101110	H	7	b	1	gre	4	90	26337	7964	24573	6	44	351
9	2	7	PS2025	mel-28	20101110	H	8	b	1	gre	4	89	32345	136897	25661	6	538	367
9	1	3	PS2025	par-1	20101110	H	9	b	1	gre	4	88	61633	34811	17051	5	115	244
9	7	4	PS2025	par-2	20101110	H	10	b	1	gre	4	87	40574	95919	28832	9	350	412
12	3	3	PS2025	par-3	20101110	H	11	b	1	gre	4	86	43334	45177	15468	11	199	221
4	3	5	PS2025	mom-2	20101110	H	12	b	1	gre	4	85	12568	92001	13687	2	291	196
6	2	7	CB3197	empty	20101110	A	1	b	1	gre	5	1	24330	166143	11809	5	592	169
NA	NA	NA	CB3197	tba-2	20101110	A	2	b	1	gre	5	2	NA	NA	NA	NA	NA	NA
9	8	2	CB3197	pos-1	20101110	A	3	b	1	gre	5	3	35097	32944	35600	6	100	509
11	3	5	CB3197	sur-6	20101110	A	4	b	1	gre	5	4	28852	73192	10844	7	271	155
7	7	1	CB3197	car-1	20101110	A	5	b	1	gre	5	5	32751	14819	25460	9	51	364
14	7	0	CB3197	mex-3	20101110	A	6	b	1	gre	5	6	37383	6352	21110	12	16	302
8	7	1	CB3197	mel-26	20101110	A	7	b	1	gre	5	7	24429	7109	38097	10	26	544
13	3	7	CB3197	mel-28	20101110	A	8	b	1	gre	5	8	32383	87317	17234	11	390	246
5	2	3	CB3197	par-1	20101110	A	9	b	1	gre	5	9	40873	38064	13134	4	128	188
11	7	3	CB3197	par-2	20101110	A	10	b	1	gre	5	10	42917	39584	27875	8	108	398
11	1	6	CB3197	par-3	20101110	A	11	b	1	gre	5	11	33026	93920	11744	8	337	168
12	2	8	CB3197	mom-2	20101110	A	12	b	1	gre	5	12	33417	151221	17229	10	587	246
12	1	9	N2	empty	20101110	B	1	b	1	gre	5	24	34436	160246	19526	9	687	279
NA	NA	NA	N2	tba-2	20101110	B	2	b	1	gre	5	23	NA	NA	NA	NA	NA	NA
6	7	0	N2	pos-1	20101110	B	3	b	1	gre	5	22	15418	2314	23224	4	14	332
9	5	1	N2	sur-6	20101110	B	4	b	1	gre	5	21	29644	2101	30609	9	10	437
11	6	0	N2	car-1	20101110	B	5	b	1	gre	5	20	34549	2638	23941	11	19	342
8	8	0	N2	mex-3	20101110	B	6	b	1	gre	5	19	35946	1611	34901	12	6	499
7	7	1	N2	mel-26	20101110	B	7	b	1	gre	5	18	20526	6562	29026	7	25	415
7	9	0	N2	mel-28	20101110	B	8	b	1	gre	5	17	29690	2543	37347	7	13	534
NA	NA	NA	N2	par-1	20101110	B	9	b	1	gre	5	16	NA	NA	NA	NA	NA	NA
7	9	2	N2	par-2	20101110	B	10	b	1	gre	5	15	18766	21958	41389	5	89	591
14	4	1	N2	par-3	20101110	B	11	b	1	gre	5	14	42570	5739	13449	15	20	192
12	6	4	N2	mom-2	20101110	B	12	b	1	gre	5	13	20250	60228	29231	5	235	418
9	2	7	QX1211	empty	20101110	C	1	b	1	gre	5	25	25703	152880	12638	6	601	181
NA	NA	NA	QX1211	tba-2	20101110	C	2	b	1	gre	5	26	NA	NA	NA	NA	NA	NA
11	2	7	QX1211	pos-1	20101110	C	3	b	1	gre	5	27	21136	120741	18015	7	493	257
NA	NA	NA	QX1211	sur-6	20101110	C	4	b	1	gre	5	28	NA	NA	NA	NA	NA	NA
12	2	7	QX1211	car-1	20101110	C	5	b	1	gre	5	29	26072	140146	13218	7	576	189
7	3	5	QX1211	mex-3	20101110	C	6	b	1	gre	5	30	27748	92815	10382	6	329	148
13	2	6	QX1211	mel-26	20101110	C	7	b	1	gre	5	31	34169	95891	11562	11	372	165
8	1	5	QX1211	mel-28	20101110	C	8	b	1	gre	5	32	23835	83350	11523	7	322	165
9	1	5	QX1211	par-1	20101110	C	9	b	1	gre	5	33	24597	82385	6828	6	295	98
10	1	8	QX1211	par-2	20101110	C	10	b	1	gre	5	34	26887	137362	10034	8	569	143
13	1	6	QX1211	par-3	20101110	C	11	b	1	gre	5	35	25730	96975	9479	8	408	135
8	2	7	QX1211	mom-2	20101110	C	12	b	1	gre	5	36	18324	128689	10732	6	524	153
9	1	9	MY14	empty	20101110	D	1	b	1	gre	5	48	31215	161135	7795	10	656	111
NA	NA	NA	MY14	tba-2	20101110	D	2	b	1	gre	5	47	NA	NA	NA	NA	NA	NA
9	5	1	MY14	pos-1	20101110	D	3	b	1	gre	5	46	31814	3009	17270	8	10	247
13	2	1	MY14	sur-6	20101110	D	4	b	1	gre	5	45	34743	11027	9519	9	38	136
11	3	0	MY14	car-1	20101110	D	5	b	1	gre	5	44	46302	1931	11656	10	7	167
9	5	0	MY14	mex-3	20101110	D	6	b	1	gre	5	43	39939	2683	20587	10	9	294
9	5	1	MY14	mel-26	20101110	D	7	b	1	gre	5	42	35576	3160	18423	11	17	263
9	5	1	MY14	mel-28	20101110	D	8	b	1	gre	5	41	27824	8282	15097	12	24	216
9	2	1	MY14	par-1	20101110	D	9	b	1	gre	5	40	31967	3022	14446	10	11	206
5	6	3	MY14	par-2	20101110	D	10	b	1	gre	5	39	21295	26122	24900	3	82	356
12	4	1	MY14	par-3	20101110	D	11	b	1	gre	5	38	28368	5463	14759	9	24	211
13	4	5	MY14	mom-2	20101110	D	12	b	1	gre	5	37	49150	49332	12635	12	201	181
11	1	9	MY16	empty	20101110	E	1	b	1	gre	5	49	36017	249062	16884	10	957	241
NA	NA	NA	MY16	tba-2	20101110	E	2	b	1	gre	5	50	NA	NA	NA	NA	NA	NA
8	7	4	MY16	pos-1	20101110	E	3	b	1	gre	5	51	48999	61529	30406	10	167	434
8	3	7	MY16	sur-6	20101110	E	4	b	1	gre	5	52	21688	161985	23654	5	536	338
10	1	8	MY16	car-1	20101110	E	5	b	1	gre	5	53	33573	171844	13961	9	593	199
11	8	0	MY16	mex-3	20101110	E	6	b	1	gre	5	54	40891	3114	38715	14	11	553
13	9	3	MY16	mel-26	20101110	E	7	b	1	gre	5	55	33004	45732	38862	8	142	555
6	1	8	MY16	mel-28	20101110	E	8	b	1	gre	5	56	21429	169664	14895	5	620	213
7	1	5	MY16	par-1	20101110	E	9	b	1	gre	5	57	26593	83865	15127	3	239	216
8	1	8	MY16	par-2	20101110	E	10	b	1	gre	5	58	18796	187328	17423	5	677	249
12	2	8	MY16	par-3	20101110	E	11	b	1	gre	5	59	30762	183516	15269	8	708	218
13	1	9	MY16	mom-2	20101110	E	12	b	1	gre	5	60	27687	236106	12107	9	919	173
4	1	7	MY18	empty	20101110	F	1	b	1	gre	5	72	21027	137577	13909	4	486	199
NA	NA	NA	MY18	tba-2	20101110	F	2	b	1	gre	5	71	NA	NA	NA	NA	NA	NA
3	7	1	MY18	pos-1	20101110	F	3	b	1	gre	5	70	18524	7090	29060	6	41	415
NA	NA	NA	MY18	sur-6	20101110	F	4	b	1	gre	5	69	NA	NA	NA	NA	NA	NA
6	7	1	MY18	car-1	20101110	F	5	b	1	gre	5	68	35799	15754	32976	6	51	471
5	8	0	MY18	mex-3	20101110	F	6	b	1	gre	5	67	25542	4687	31799	6	23	454
7	8	1	MY18	mel-26	20101110	F	7	b	1	gre	5	66	38241	8016	38112	7	32	544
3	7	1	MY18	mel-28	20101110	F	8	b	1	gre	5	65	23936	9268	23109	3	40	330
NA	NA	NA	MY18	par-1	20101110	F	9	b	1	gre	5	64	NA	NA	NA	NA	NA	NA
NA	NA	NA	MY18	par-2	20101110	F	10	b	1	gre	5	63	NA	NA	NA	NA	NA	NA
NA	NA	NA	MY18	par-3	20101110	F	11	b	1	gre	5	62	NA	NA	NA	NA	NA	NA
3	5	4	MY18	mom-2	20101110	F	12	b	1	gre	5	61	39167	65639	17656	6	207	252
10	1	8	EG4724	empty	20101110	G	1	b	1	gre	5	73	29659	210878	14125	8	802	202
NA	NA	NA	EG4724	tba-2	20101110	G	2	b	1	gre	5	74	NA	NA	NA	NA	NA	NA
12	7	2	EG4724	pos-1	20101110	G	3	b	1	gre	5	75	33091	31503	35839	9	91	512
9	7	2	EG4724	sur-6	20101110	G	4	b	1	gre	5	76	30886	29368	35174	5	75	502
8	6	2	EG4724	car-1	20101110	G	5	b	1	gre	5	77	34548	26987	24930	9	92	356
9	8	0	EG4724	mex-3	20101110	G	6	b	1	gre	5	78	39768	3982	40593	11	12	580
17	7	5	EG4724	mel-26	20101110	G	7	b	1	gre	5	79	55724	53840	26757	13	200	382
12	3	7	EG4724	mel-28	20101110	G	8	b	1	gre	5	80	35324	116110	13484	10	481	193
17	3	3	EG4724	par-1	20101110	G	9	b	1	gre	5	81	44129	39592	10187	11	130	146
12	5	5	EG4724	par-2	20101110	G	10	b	1	gre	5	82	36753	73156	25498	8	271	364
16	3	6	EG4724	par-3	20101110	G	11	b	1	gre	5	83	43848	86416	11499	13	366	164
18	3	7	EG4724	mom-2	20101110	G	12	b	1	gre	5	84	37563	141008	15330	12	579	219
6	1	8	PS2025	empty	20101110	H	1	b	1	gre	5	96	39641	206861	8902	8	686	127
NA	NA	NA	PS2025	tba-2	20101110	H	2	b	1	gre	5	95	NA	NA	NA	NA	NA	NA
7	8	0	PS2025	pos-1	20101110	H	3	b	1	gre	5	94	21472	5930	43969	8	33	628
9	9	2	PS2025	sur-6	20101110	H	4	b	1	gre	5	93	40179	27037	41804	7	82	597
NA	NA	NA	PS2025	car-1	20101110	H	5	b	1	gre	5	92	NA	NA	NA	NA	NA	NA
13	9	0	PS2025	mex-3	20101110	H	6	b	1	gre	5	91	50879	2232	45343	12	11	648
10	9	1	PS2025	mel-26	20101110	H	7	b	1	gre	5	90	36448	10882	51213	8	49	732
12	5	7	PS2025	mel-28	20101110	H	8	b	1	gre	5	89	48252	134015	18006	13	561	257
6	3	3	PS2025	par-1	20101110	H	9	b	1	gre	5	88	57961	19599	20456	4	96	292
11	5	7	PS2025	par-2	20101110	H	10	b	1	gre	5	87	31655	131073	17144	9	498	245
11	7	3	PS2025	par-3	20101110	H	11	b	1	gre	5	86	37413	44895	24161	11	192	345
12	4	8	PS2025	mom-2	20101110	H	12	b	1	gre	5	85	39090	184745	15444	11	741	221
8	1	8	CB3197	empty	20101110	A	1	b	1	roy	6	1	17950	220771	16763	5	777	239
NA	NA	NA	CB3197	tba-2	20101110	A	2	b	1	roy	6	2	NA	NA	NA	NA	NA	NA
13	6	3	CB3197	pos-1	20101110	A	3	b	1	roy	6	3	42112	43624	21454	10	154	306
9	7	3	CB3197	sur-6	20101110	A	4	b	1	roy	6	4	33488	46369	28000	6	149	400
9	4	3	CB3197	car-1	20101110	A	5	b	1	roy	6	5	34755	23275	11599	9	94	166
15	5	1	CB3197	mex-3	20101110	A	6	b	1	roy	6	6	42317	2472	23525	13	12	336
10	7	1	CB3197	mel-26	20101110	A	7	b	1	roy	6	7	36512	13450	45464	12	55	649
9	1	7	CB3197	mel-28	20101110	A	8	b	1	roy	6	8	25323	93909	13336	7	373	191
10	2	4	CB3197	par-1	20101110	A	9	b	1	roy	6	9	32076	52791	13736	9	177	196
9	3	4	CB3197	par-2	20101110	A	10	b	1	roy	6	10	33817	54057	14420	8	164	206
13	1	6	CB3197	par-3	20101110	A	11	b	1	roy	6	11	29097	96130	6298	9	381	90
16	1	7	CB3197	mom-2	20101110	A	12	b	1	roy	6	12	36807	105745	10610	12	446	152
9	1	8	N2	empty	20101110	B	1	b	1	roy	6	24	27990	147838	9578	8	609	137
NA	NA	NA	N2	tba-2	20101110	B	2	b	1	roy	6	23	NA	NA	NA	NA	NA	NA
8	6	0	N2	pos-1	20101110	B	3	b	1	roy	6	22	36841	1985	20979	10	12	300
11	7	1	N2	sur-6	20101110	B	4	b	1	roy	6	21	28582	10420	31148	6	33	445
10	5	0	N2	car-1	20101110	B	5	b	1	roy	6	20	30694	2761	17432	9	10	249
8	6	0	N2	mex-3	20101110	B	6	b	1	roy	6	19	17944	5055	27887	6	16	398
7	7	1	N2	mel-26	20101110	B	7	b	1	roy	6	18	21569	7288	34599	7	35	494
7	5	1	N2	mel-28	20101110	B	8	b	1	roy	6	17	25446	5253	20451	6	23	292
6	1	1	N2	par-1	20101110	B	9	b	1	roy	6	16	15022	5543	8141	9	19	116
12	6	3	N2	par-2	20101110	B	10	b	1	roy	6	15	24201	29596	31835	8	152	455
10	4	1	N2	par-3	20101110	B	11	b	1	roy	6	14	33348	6722	14413	9	32	206
6	4	5	N2	mom-2	20101110	B	12	b	1	roy	6	13	21602	73538	18369	5	291	262
11	1	8	QX1211	empty	20101110	C	1	b	1	roy	6	25	18575	115981	9592	5	506	137
NA	NA	NA	QX1211	tba-2	20101110	C	2	b	1	roy	6	26	NA	NA	NA	NA	NA	NA
11	1	7	QX1211	pos-1	20101110	C	3	b	1	roy	6	27	29855	87766	5944	10	402	85
11	1	7	QX1211	sur-6	20101110	C	4	b	1	roy	6	28	30523	106282	10706	9	430	153
16	2	7	QX1211	car-1	20101110	C	5	b	1	roy	6	29	27721	86505	8184	11	431	117
16	2	6	QX1211	mex-3	20101110	C	6	b	1	roy	6	30	34470	93880	10980	14	395	157
11	1	5	QX1211	mel-26	20101110	C	7	b	1	roy	6	31	30363	70335	12900	10	296	184
14	1	6	QX1211	mel-28	20101110	C	8	b	1	roy	6	32	37678	59290	7988	13	283	114
12	1	6	QX1211	par-1	20101110	C	9	b	1	roy	6	33	29716	68422	10353	10	311	148
12	0	7	QX1211	par-2	20101110	C	10	b	1	roy	6	34	28366	90015	6375	10	411	91
11	1	5	QX1211	par-3	20101110	C	11	b	1	roy	6	35	21603	61681	7958	8	284	114
8	1	7	QX1211	mom-2	20101110	C	12	b	1	roy	6	36	19927	94285	10093	6	421	144
7	1	8	MY14	empty	20101110	D	1	b	1	roy	6	48	25542	146229	5596	6	563	80
NA	NA	NA	MY14	tba-2	20101110	D	2	b	1	roy	6	47	NA	NA	NA	NA	NA	NA
7	3	0	MY14	pos-1	20101110	D	3	b	1	roy	6	46	28730	1058	10419	7	4	149
11	3	1	MY14	sur-6	20101110	D	4	b	1	roy	6	45	40224	5597	10991	10	23	157
6	5	1	MY14	car-1	20101110	D	5	b	1	roy	6	44	21304	2572	20019	4	14	286
8	4	0	MY14	mex-3	20101110	D	6	b	1	roy	6	43	31249	2822	16910	7	13	242
5	4	1	MY14	mel-26	20101110	D	7	b	1	roy	6	42	19752	3204	5347	4	16	76
8	4	1	MY14	mel-28	20101110	D	8	b	1	roy	6	41	31972	2327	12727	11	12	182
8	1	1	MY14	par-1	20101110	D	9	b	1	roy	6	40	26992	20398	7259	7	58	104
11	7	2	MY14	par-2	20101110	D	10	b	1	roy	6	39	35485	26266	17863	10	131	255
9	2	1	MY14	par-3	20101110	D	11	b	1	roy	6	38	29287	4250	7394	11	20	106
11	1	5	MY14	mom-2	20101110	D	12	b	1	roy	6	37	31742	56114	6580	10	243	94
4	1	7	MY16	empty	20101110	E	1	b	1	roy	6	49	18274	155799	10365	3	564	148
NA	NA	NA	MY16	tba-2	20101110	E	2	b	1	roy	6	50	NA	NA	NA	NA	NA	NA
11	1	6	MY16	pos-1	20101110	E	3	b	1	roy	6	51	35140	89712	11457	9	329	164
9	2	7	MY16	sur-6	20101110	E	4	b	1	roy	6	52	34274	162839	16234	7	556	232
11	1	8	MY16	car-1	20101110	E	5	b	1	roy	6	53	32073	163953	8572	9	626	122
12	9	1	MY16	mex-3	20101110	E	6	b	1	roy	6	54	22772	17745	44556	7	60	637
12	8	3	MY16	mel-26	20101110	E	7	b	1	roy	6	55	35004	34413	32069	9	115	458
10	1	7	MY16	mel-28	20101110	E	8	b	1	roy	6	56	26404	141977	9567	8	548	137
11	1	7	MY16	par-1	20101110	E	9	b	1	roy	6	57	30429	54685	5601	11	256	80
8	1	8	MY16	par-2	20101110	E	10	b	1	roy	6	58	29343	193963	9010	8	727	129
8	1	8	MY16	par-3	20101110	E	11	b	1	roy	6	59	25733	175036	7367	7	656	105
11	1	8	MY16	mom-2	20101110	E	12	b	1	roy	6	60	28968	184376	9889	8	705	141
5	1	7	MY18	empty	20101110	F	1	b	1	roy	6	72	16948	149890	10509	5	571	150
NA	NA	NA	MY18	tba-2	20101110	F	2	b	1	roy	6	71	NA	NA	NA	NA	NA	NA
4	7	1	MY18	pos-1	20101110	F	3	b	1	roy	6	70	21907	8308	38539	6	39	551
8	7	1	MY18	sur-6	20101110	F	4	b	1	roy	6	69	37064	14539	30616	7	56	437
NA	NA	NA	MY18	car-1	20101110	F	5	b	1	roy	6	68	NA	NA	NA	NA	NA	NA
NA	NA	NA	MY18	mex-3	20101110	F	6	b	1	roy	6	67	NA	NA	NA	NA	NA	NA
4	8	1	MY18	mel-26	20101110	F	7	b	1	roy	6	66	18390	7355	44720	3	37	639
NA	NA	NA	MY18	mel-28	20101110	F	8	b	1	roy	6	65	NA	NA	NA	NA	NA	NA
3	4	1	MY18	par-1	20101110	F	9	b	1	roy	6	64	17001	5234	10061	10	10	144
3	6	2	MY18	par-2	20101110	F	10	b	1	roy	6	63	19088	31653	33367	3	108	477
3	3	3	MY18	par-3	20101110	F	11	b	1	roy	6	62	9650	46503	16591	1	168	237
3	3	6	MY18	mom-2	20101110	F	12	b	1	roy	6	61	17523	91210	11577	3	341	165
16	1	8	EG4724	empty	20101110	G	1	b	1	roy	6	73	36970	176661	6142	13	755	88
NA	NA	NA	EG4724	tba-2	20101110	G	2	b	1	roy	6	74	NA	NA	NA	NA	NA	NA
16	3	3	EG4724	pos-1	20101110	G	3	b	1	roy	6	75	41014	42303	16271	14	170	232
14	3	5	EG4724	sur-6	20101110	G	4	b	1	roy	6	76	35221	69236	21645	10	281	309
8	2	7	EG4724	car-1	20101110	G	5	b	1	roy	6	77	28969	97190	14860	8	382	212
12	6	0	EG4724	mex-3	20101110	G	6	b	1	roy	6	78	44546	2087	22885	11	9	327
13	4	3	EG4724	mel-26	20101110	G	7	b	1	roy	6	79	31554	38242	15835	9	156	226
12	2	6	EG4724	mel-28	20101110	G	8	b	1	roy	6	80	30249	82273	8992	10	355	128
12	1	4	EG4724	par-1	20101110	G	9	b	1	roy	6	81	36204	56746	6444	9	173	92
14	5	5	EG4724	par-2	20101110	G	10	b	1	roy	6	82	34831	18463	13427	10	105	192
17	2	3	EG4724	par-3	20101110	G	11	b	1	roy	6	83	36715	40319	8224	12	157	117
8	2	7	EG4724	mom-2	20101110	G	12	b	1	roy	6	84	19987	96418	6712	7	400	96
9	1	8	PS2025	empty	20101110	H	1	b	1	roy	6	96	27197	192042	12792	8	742	183
NA	NA	NA	PS2025	tba-2	20101110	H	2	b	1	roy	6	95	NA	NA	NA	NA	NA	NA
5	7	1	PS2025	pos-1	20101110	H	3	b	1	roy	6	94	33564	3688	24657	11	14	352
8	6	2	PS2025	sur-6	20101110	H	4	b	1	roy	6	93	29058	19651	25514	7	79	364
11	7	1	PS2025	car-1	20101110	H	5	b	1	roy	6	92	36036	10967	27318	12	65	390
12	7	0	PS2025	mex-3	20101110	H	6	b	1	roy	6	91	39972	2695	32650	13	11	466
6	7	1	PS2025	mel-26	20101110	H	7	b	1	roy	6	90	29453	7857	30280	7	42	433
9	3	7	PS2025	mel-28	20101110	H	8	b	1	roy	6	89	30417	136452	13383	9	552	191
9	2	5	PS2025	par-1	20101110	H	9	b	1	roy	6	88	31077	57605	15250	5	159	218
10	3	6	PS2025	par-2	20101110	H	10	b	1	roy	6	87	29689	93613	19382	8	364	277
9	1	3	PS2025	par-3	20101110	H	11	b	1	roy	6	86	31778	56120	8047	9	219	115
10	1	8	PS2025	mom-2	20101110	H	12	b	1	roy	6	85	26302	81046	14091	8	406	201
10	1	9	CB3197	empty	20101110	A	1	b	1	roy	7	1	31585	200395	10857	10	746	155
NA	NA	NA	CB3197	tba-2	20101110	A	2	b	1	roy	7	2	NA	NA	NA	NA	NA	NA
5	7	2	CB3197	pos-1	20101110	A	3	b	1	roy	7	3	24463	21440	32054	1	73	458
10	4	4	CB3197	sur-6	20101110	A	4	b	1	roy	7	4	36097	61675	22057	10	214	315
11	4	1	CB3197	car-1	20101110	A	5	b	1	roy	7	5	38013	12309	19288	10	54	276
5	7	0	CB3197	mex-3	20101110	A	6	b	1	roy	7	6	25246	4130	43893	6	24	627
8	8	1	CB3197	mel-26	20101110	A	7	b	1	roy	7	7	34111	4659	36897	6	21	527
13	2	7	CB3197	mel-28	20101110	A	8	b	1	roy	7	8	46187	80202	7267	11	339	104
9	2	4	CB3197	par-1	20101110	A	9	b	1	roy	7	9	29166	57936	11203	6	177	160
8	4	4	CB3197	par-2	20101110	A	10	b	1	roy	7	10	22496	58090	17851	5	190	255
12	1	6	CB3197	par-3	20101110	A	11	b	1	roy	7	11	33796	85490	8621	9	343	123
14	1	7	CB3197	mom-2	20101110	A	12	b	1	roy	7	12	32295	100804	11360	11	444	162
12	1	9	N2	empty	20101110	B	1	b	1	roy	7	24	35696	158369	8077	12	695	115
NA	NA	NA	N2	tba-2	20101110	B	2	b	1	roy	7	23	NA	NA	NA	NA	NA	NA
6	7	0	N2	pos-1	20101110	B	3	b	1	roy	7	22	14390	5256	26618	4	29	380
12	6	2	N2	sur-6	20101110	B	4	b	1	roy	7	21	39296	18194	22246	9	76	318
14	4	0	N2	car-1	20101110	B	5	b	1	roy	7	20	43832	3051	6828	11	9	98
5	7	0	N2	mex-3	20101110	B	6	b	1	roy	7	19	19612	2534	38501	4	10	550
7	8	1	N2	mel-26	20101110	B	7	b	1	roy	7	18	18179	6929	33227	6	32	475
11	2	1	N2	mel-28	20101110	B	8	b	1	roy	7	17	34878	4308	6144	11	26	88
14	1	1	N2	par-1	20101110	B	9	b	1	roy	7	16	43294	3913	6853	16	13	98
7	6	1	N2	par-2	20101110	B	10	b	1	roy	7	15	23369	18257	26074	6	87	372
11	4	1	N2	par-3	20101110	B	11	b	1	roy	7	14	27165	6000	11874	11	20	170
13	2	6	N2	mom-2	20101110	B	12	b	1	roy	7	13	24097	74786	11940	6	327	171
8	1	6	QX1211	empty	20101110	C	1	b	1	roy	7	25	23734	77565	5802	6	293	83
NA	NA	NA	QX1211	tba-2	20101110	C	2	b	1	roy	7	26	NA	NA	NA	NA	NA	NA
11	1	7	QX1211	pos-1	20101110	C	3	b	1	roy	7	27	25332	104886	8801	11	477	126
11	1	6	QX1211	sur-6	20101110	C	4	b	1	roy	7	28	32989	111822	8372	9	442	120
13	1	7	QX1211	car-1	20101110	C	5	b	1	roy	7	29	37223	75662	8169	13	380	117
6	1	7	QX1211	mex-3	20101110	C	6	b	1	roy	7	30	20038	111232	12843	5	392	183
9	1	7	QX1211	mel-26	20101110	C	7	b	1	roy	7	31	20576	86504	9587	6	370	137
7	2	5	QX1211	mel-28	20101110	C	8	b	1	roy	7	32	15976	55679	9554	5	240	136
12	1	6	QX1211	par-1	20101110	C	9	b	1	roy	7	33	27677	62102	11208	10	277	160
10	1	6	QX1211	par-2	20101110	C	10	b	1	roy	7	34	20124	86697	15064	5	353	215
16	1	6	QX1211	par-3	20101110	C	11	b	1	roy	7	35	26319	52863	10457	9	275	149
17	2	7	QX1211	mom-2	20101110	C	12	b	1	roy	7	36	35933	82367	8098	16	417	116
7	1	8	MY14	empty	20101110	D	1	b	1	roy	7	48	24388	148267	7099	7	597	101
NA	NA	NA	MY14	tba-2	20101110	D	2	b	1	roy	7	47	NA	NA	NA	NA	NA	NA
10	5	0	MY14	pos-1	20101110	D	3	b	1	roy	7	46	34473	1463	18743	14	7	268
12	3	1	MY14	sur-6	20101110	D	4	b	1	roy	7	45	27575	4885	12730	8	18	182
8	4	0	MY14	car-1	20101110	D	5	b	1	roy	7	44	31428	406	14884	9	2	213
7	5	0	MY14	mex-3	20101110	D	6	b	1	roy	7	43	33422	0	19670	9	0	281
13	3	1	MY14	mel-26	20101110	D	7	b	1	roy	7	42	34530	2715	11815	10	14	169
11	3	1	MY14	mel-28	20101110	D	8	b	1	roy	7	41	29093	9705	10149	8	50	145
6	2	1	MY14	par-1	20101110	D	9	b	1	roy	7	40	22002	3980	10947	8	16	156
8	5	3	MY14	par-2	20101110	D	10	b	1	roy	7	39	31914	32458	15259	8	116	218
10	2	1	MY14	par-3	20101110	D	11	b	1	roy	7	38	24231	6450	10954	6	30	156
10	3	4	MY14	mom-2	20101110	D	12	b	1	roy	7	37	21947	57144	12237	6	231	175
6	1	7	MY16	empty	20101110	E	1	b	1	roy	7	49	25787	162842	6292	6	592	90
NA	NA	NA	MY16	tba-2	20101110	E	2	b	1	roy	7	50	NA	NA	NA	NA	NA	NA
14	3	5	MY16	pos-1	20101110	E	3	b	1	roy	7	51	41092	72320	12047	11	288	172
8	3	6	MY16	sur-6	20101110	E	4	b	1	roy	7	52	20908	127785	20666	4	424	295
15	1	8	MY16	car-1	20101110	E	5	b	1	roy	7	53	39605	159706	8550	11	666	122
9	7	1	MY16	mex-3	20101110	E	6	b	1	roy	7	54	28283	14065	37514	6	46	536
10	9	3	MY16	mel-26	20101110	E	7	b	1	roy	7	55	27734	37471	54030	7	114	772
8	1	8	MY16	mel-28	20101110	E	8	b	1	roy	7	56	22164	140384	9589	7	564	137
11	1	7	MY16	par-1	20101110	E	9	b	1	roy	7	57	26172	116195	6444	7	443	92
3	2	6	MY16	par-2	20101110	E	10	b	1	roy	7	58	13692	119021	13783	2	354	197
10	1	7	MY16	par-3	20101110	E	11	b	1	roy	7	59	27483	133117	11349	8	507	162
9	1	8	MY16	mom-2	20101110	E	12	b	1	roy	7	60	22716	146042	6864	7	594	98
2	1	5	MY18	empty	20101110	F	1	b	1	roy	7	72	20412	68557	6017	3	193	86
NA	NA	NA	MY18	tba-2	20101110	F	2	b	1	roy	7	71	NA	NA	NA	NA	NA	NA
NA	NA	NA	MY18	pos-1	20101110	F	3	b	1	roy	7	70	NA	NA	NA	NA	NA	NA
3	5	1	MY18	sur-6	20101110	F	4	b	1	roy	7	69	20797	10083	21958	4	42	314
3	6	0	MY18	car-1	20101110	F	5	b	1	roy	7	68	17386	3894	26129	3	17	373
4	7	0	MY18	mex-3	20101110	F	6	b	1	roy	7	67	10383	2511	38923	2	10	556
NA	NA	NA	MY18	mel-26	20101110	F	7	b	1	roy	7	66	NA	NA	NA	NA	NA	NA
3	5	3	MY18	mel-28	20101110	F	8	b	1	roy	7	65	20065	33726	19039	3	119	272
NA	NA	NA	MY18	par-1	20101110	F	9	b	1	roy	7	64	NA	NA	NA	NA	NA	NA
3	7	1	MY18	par-2	20101110	F	10	b	1	roy	7	63	22743	10147	25837	13	20	369
7	3	3	MY18	par-3	20101110	F	11	b	1	roy	7	62	24137	34702	11611	7	138	166
1	3	2	MY18	mom-2	20101110	F	12	b	1	roy	7	61	31395	27960	10254	1	103	146
13	1	9	EG4724	empty	20101110	G	1	b	1	roy	7	73	40273	183744	13580	13	794	194
NA	NA	NA	EG4724	tba-2	20101110	G	2	b	1	roy	7	74	NA	NA	NA	NA	NA	NA
16	3	2	EG4724	pos-1	20101110	G	3	b	1	roy	7	75	43035	16169	16562	13	67	237
13	2	3	EG4724	sur-6	20101110	G	4	b	1	roy	7	76	29771	48290	13526	9	202	193
8	4	5	EG4724	car-1	20101110	G	5	b	1	roy	7	77	37181	44227	15116	8	178	216
14	6	1	EG4724	mex-3	20101110	G	6	b	1	roy	7	78	31126	7537	30392	8	30	434
13	5	3	EG4724	mel-26	20101110	G	7	b	1	roy	7	79	32289	34980	21855	7	131	312
12	2	6	EG4724	mel-28	20101110	G	8	b	1	roy	7	80	29042	72942	9404	9	332	134
12	1	4	EG4724	par-1	20101110	G	9	b	1	roy	7	81	37629	51824	5703	10	152	81
11	3	5	EG4724	par-2	20101110	G	10	b	1	roy	7	82	43687	61189	18490	12	234	264
15	2	5	EG4724	par-3	20101110	G	11	b	1	roy	7	83	33090	56575	11666	12	222	167
12	1	6	EG4724	mom-2	20101110	G	12	b	1	roy	7	84	28661	70593	9975	8	319	143
5	1	8	PS2025	empty	20101110	H	1	b	1	roy	7	96	18660	157088	15743	2	525	225
NA	NA	NA	PS2025	tba-2	20101110	H	2	b	1	roy	7	95	NA	NA	NA	NA	NA	NA
13	6	1	PS2025	pos-1	20101110	H	3	b	1	roy	7	94	41018	6206	28571	14	23	408
8	6	1	PS2025	sur-6	20101110	H	4	b	1	roy	7	93	44782	9046	28846	9	36	412
10	6	1	PS2025	car-1	20101110	H	5	b	1	roy	7	92	39387	8019	23080	11	35	330
8	7	0	PS2025	mex-3	20101110	H	6	b	1	roy	7	91	37150	1486	43876	9	6	627
7	8	1	PS2025	mel-26	20101110	H	7	b	1	roy	7	90	26159	13051	35924	6	47	513
7	2	7	PS2025	mel-28	20101110	H	8	b	1	roy	7	89	29628	139204	10232	8	579	146
6	2	3	PS2025	par-1	20101110	H	9	b	1	roy	7	88	32184	34522	11016	2	113	157
7	4	6	PS2025	par-2	20101110	H	10	b	1	roy	7	87	31271	99995	13196	8	402	189
4	2	5	PS2025	par-3	20101110	H	11	b	1	roy	7	86	12900	65197	14916	4	261	213
14	1	7	PS2025	mom-2	20101110	H	12	b	1	roy	7	85	40594	125435	14094	14	577	201
12	1	9	CB3197	par-4	20101110	A	1	b	2	car	1	1	33258	134016	11570	11	621	165
10	1	0	CB3197	par-5	20101110	A	2	b	2	car	1	2	38776	1019	2189	11	5	31
7	1	1	CB3197	par-6	20101110	A	3	b	2	car	1	3	33942	1916	8541	11	6	122
13	1	1	CB3197	pkc-3	20101110	A	4	b	2	car	1	4	42941	5629	2905	14	24	42
19	1	9	CB3197	spat-1	20101110	A	5	b	2	car	1	5	42035	121871	9402	17	564	134
19	1	9	CB3197	spat-2	20101110	A	6	b	2	car	1	6	43275	135585	13412	15	648	192
7	1	8	CB3197	nos-3	20101110	A	7	b	2	car	1	7	20149	128558	8630	7	525	123
11	1	1	CB3197	gpb-1	20101110	A	8	b	2	car	1	8	26783	23949	8965	8	68	128
12	1	9	CB3197	ooc-3	20101110	A	9	b	2	car	1	9	33341	156953	10799	10	668	154
19	1	1	CB3197	lin-5	20101110	A	10	b	2	car	1	10	51973	11071	3594	18	30	51
13	2	8	CB3197	mom-2	20101110	A	11	b	2	car	1	11	34430	130319	9822	10	533	140
9	1	1	CB3197	nmy-2	20101110	A	12	b	2	car	1	12	22604	2138	3808	9	7	54
8	6	5	N2	par-4	20101110	B	1	b	2	car	1	24	39629	54087	17346	10	226	248
10	1	0	N2	par-5	20101110	B	2	b	2	car	1	23	35447	794	5741	9	4	82
11	3	1	N2	par-6	20101110	B	3	b	2	car	1	22	35660	10846	13539	10	49	193
9	1	0	N2	pkc-3	20101110	B	4	b	2	car	1	21	30871	886	4242	10	6	61
11	1	7	N2	spat-1	20101110	B	5	b	2	car	1	20	30889	105089	9691	8	476	138
16	1	8	N2	spat-2	20101110	B	6	b	2	car	1	19	37373	120079	10996	14	545	157
8	1	7	N2	nos-3	20101110	B	7	b	2	car	1	18	10086	78863	9452	4	399	135
9	1	0	N2	gpb-1	20101110	B	8	b	2	car	1	17	14030	4273	4807	8	7	69
8	1	8	N2	ooc-3	20101110	B	9	b	2	car	1	16	30381	121018	8435	9	525	121
NA	NA	NA	N2	lin-5	20101110	B	10	b	2	car	1	15	NA	NA	NA	NA	NA	NA
7	3	5	N2	mom-2	20101110	B	11	b	2	car	1	14	17635	32811	14129	6	146	202
9	1	0	N2	nmy-2	20101110	B	12	b	2	car	1	13	21016	471	2335	8	2	33
7	2	8	QX1211	par-4	20101110	C	1	b	2	car	1	25	20375	128479	15937	7	541	228
12	1	7	QX1211	par-5	20101110	C	2	b	2	car	1	26	27650	127693	10608	8	516	152
12	1	3	QX1211	par-6	20101110	C	3	b	2	car	1	27	30173	28957	5142	9	110	73
10	1	1	QX1211	pkc-3	20101110	C	4	b	2	car	1	28	20813	3575	2524	7	11	36
8	1	8	QX1211	spat-1	20101110	C	5	b	2	car	1	29	29159	113214	7685	8	421	110
12	2	7	QX1211	spat-2	20101110	C	6	b	2	car	1	30	29946	97992	14105	8	436	202
7	1	7	QX1211	nos-3	20101110	C	7	b	2	car	1	31	20439	72405	9892	6	329	141
NA	NA	NA	QX1211	gpb-1	20101110	C	8	b	2	car	1	32	NA	NA	NA	NA	NA	NA
8	2	6	QX1211	ooc-3	20101110	C	9	b	2	car	1	33	20248	61957	9680	5	270	138
10	1	2	QX1211	lin-5	20101110	C	10	b	2	car	1	34	31746	12663	2452	6	50	35
15	1	9	QX1211	mom-2	20101110	C	11	b	2	car	1	35	27319	103860	7104	11	498	101
11	2	6	QX1211	nmy-2	20101110	C	12	b	2	car	1	36	28517	46368	9182	10	231	131
15	3	7	MY14	par-4	20101110	D	1	b	2	car	1	48	36981	85376	17162	11	449	245
9	1	0	MY14	par-5	20101110	D	2	b	2	car	1	47	27499	3207	2157	9	12	31
9	1	0	MY14	par-6	20101110	D	3	b	2	car	1	46	28440	5045	8956	6	36	128
11	1	0	MY14	pkc-3	20101110	D	4	b	2	car	1	45	35052	3686	2962	15	20	42
12	1	8	MY14	spat-1	20101110	D	5	b	2	car	1	44	26439	161381	11070	8	652	158
16	1	9	MY14	spat-2	20101110	D	6	b	2	car	1	43	42299	177836	16536	14	819	236
10	1	9	MY14	nos-3	20101110	D	7	b	2	car	1	42	32711	160309	13187	10	687	188
NA	NA	NA	MY14	gpb-1	20101110	D	8	b	2	car	1	41	NA	NA	NA	NA	NA	NA
12	1	9	MY14	ooc-3	20101110	D	9	b	2	car	1	40	29336	143836	9522	11	652	136
12	1	0	MY14	lin-5	20101110	D	10	b	2	car	1	39	34261	6451	8516	11	35	122
11	1	7	MY14	mom-2	20101110	D	11	b	2	car	1	38	33250	84060	9696	10	376	139
12	1	0	MY14	nmy-2	20101110	D	12	b	2	car	1	37	38486	1197	1754	13	6	25
12	1	9	MY16	par-4	20101110	E	1	b	2	car	1	49	34161	253664	12435	9	960	178
12	5	5	MY16	par-5	20101110	E	2	b	2	car	1	50	42806	102447	21799	9	313	311
8	4	5	MY16	par-6	20101110	E	3	b	2	car	1	51	33564	77927	17671	7	205	252
8	6	4	MY16	pkc-3	20101110	E	4	b	2	car	1	52	35926	37768	26062	5	125	372
13	1	9	MY16	spat-1	20101110	E	5	b	2	car	1	53	41861	220339	12633	13	860	180
11	2	9	MY16	spat-2	20101110	E	6	b	2	car	1	54	30333	249372	18391	10	982	263
8	1	9	MY16	nos-3	20101110	E	7	b	2	car	1	55	24429	176583	10932	7	723	156
10	1	5	MY16	gpb-1	20101110	E	8	b	2	car	1	56	28083	72125	9904	10	217	141
18	1	9	MY16	ooc-3	20101110	E	9	b	2	car	1	57	40984	161297	11437	16	678	163
NA	NA	NA	MY16	lin-5	20101110	E	10	b	2	car	1	58	NA	NA	NA	NA	NA	NA
9	1	8	MY16	mom-2	20101110	E	11	b	2	car	1	59	22960	117553	7957	8	525	114
13	2	8	MY16	nmy-2	20101110	E	12	b	2	car	1	60	30894	167219	11769	10	674	168
4	8	5	MY18	par-4	20101110	F	1	b	2	car	1	72	18974	96115	24081	5	289	344
NA	NA	NA	MY18	par-5	20101110	F	2	b	2	car	1	71	NA	NA	NA	NA	NA	NA
NA	NA	NA	MY18	par-6	20101110	F	3	b	2	car	1	70	NA	NA	NA	NA	NA	NA
NA	NA	NA	MY18	pkc-3	20101110	F	4	b	2	car	1	69	NA	NA	NA	NA	NA	NA
NA	NA	NA	MY18	spat-1	20101110	F	5	b	2	car	1	68	NA	NA	NA	NA	NA	NA
4	1	6	MY18	spat-2	20101110	F	6	b	2	car	1	67	19202	93898	9333	7	352	133
2	1	6	MY18	nos-3	20101110	F	7	b	2	car	1	66	12372	87459	8788	2	336	126
NA	NA	NA	MY18	gpb-1	20101110	F	8	b	2	car	1	65	NA	NA	NA	NA	NA	NA
3	1	6	MY18	ooc-3	20101110	F	9	b	2	car	1	64	19483	114735	10800	3	408	154
NA	NA	NA	MY18	lin-5	20101110	F	10	b	2	car	1	63	NA	NA	NA	NA	NA	NA
4	4	6	MY18	mom-2	20101110	F	11	b	2	car	1	62	23525	91534	15189	4	334	217
NA	NA	NA	MY18	nmy-2	20101110	F	12	b	2	car	1	61	NA	NA	NA	NA	NA	NA
13	2	9	EG4724	par-4	20101110	G	1	b	2	car	1	73	40608	180945	10990	13	828	157
16	1	1	EG4724	par-5	20101110	G	2	b	2	car	1	74	53352	5025	3475	16	17	50
15	1	2	EG4724	par-6	20101110	G	3	b	2	car	1	75	52112	12292	5614	13	49	80
19	1	1	EG4724	pkc-3	20101110	G	4	b	2	car	1	76	49409	7304	8991	18	38	128
10	1	9	EG4724	spat-1	20101110	G	5	b	2	car	1	77	33210	247209	19622	10	980	280
12	1	9	EG4724	spat-2	20101110	G	6	b	2	car	1	78	35163	251328	24877	11	1094	355
11	1	9	EG4724	nos-3	20101110	G	7	b	2	car	1	79	36770	192170	13854	11	856	198
6	1	1	EG4724	gpb-1	20101110	G	8	b	2	car	1	80	24741	4619	2066	16	14	30
11	2	9	EG4724	ooc-3	20101110	G	9	b	2	car	1	81	28835	184747	16866	9	779	241
13	1	1	EG4724	lin-5	20101110	G	10	b	2	car	1	82	37045	7144	1835	14	24	26
22	2	7	EG4724	mom-2	20101110	G	11	b	2	car	1	83	46464	101038	8722	17	450	125
NA	NA	NA	EG4724	nmy-2	20101110	G	12	b	2	car	1	84	NA	NA	NA	NA	NA	NA
6	7	7	PS2025	par-4	20101110	H	1	b	2	car	1	96	26745	124745	20284	6	465	290
6	1	0	PS2025	par-5	20101110	H	2	b	2	car	1	95	14433	1987	151	7	10	2
6	5	1	PS2025	par-6	20101110	H	3	b	2	car	1	94	16484	6095	5237	10	27	75
NA	NA	NA	PS2025	pkc-3	20101110	H	4	b	2	car	1	93	NA	NA	NA	NA	NA	NA
6	1	7	PS2025	spat-1	20101110	H	5	b	2	car	1	92	25082	168325	14595	7	626	209
9	1	8	PS2025	spat-2	20101110	H	6	b	2	car	1	91	36137	198756	13532	9	740	193
12	1	9	PS2025	nos-3	20101110	H	7	b	2	car	1	90	31235	224176	14627	11	906	209
NA	NA	NA	PS2025	gpb-1	20101110	H	8	b	2	car	1	89	NA	NA	NA	NA	NA	NA
13	1	9	PS2025	ooc-3	20101110	H	9	b	2	car	1	88	28835	222213	13428	11	947	192
7	1	1	PS2025	lin-5	20101110	H	10	b	2	car	1	87	41328	14099	4335	10	52	62
10	2	8	PS2025	mom-2	20101110	H	11	b	2	car	1	86	19680	149547	10788	6	582	154
13	1	0	PS2025	nmy-2	20101110	H	12	b	2	car	1	85	42007	3840	1538	15	9	22
12	1	9	CB3197	par-4	20101110	A	1	b	2	car	2	1	34261	161938	11587	11	734	166
10	2	1	CB3197	par-5	20101110	A	2	b	2	car	2	2	38974	2327	6527	12	8	93
6	7	3	CB3197	par-6	20101110	A	3	b	2	car	2	3	32661	31422	14360	6	102	205
12	1	1	CB3197	pkc-3	20101110	A	4	b	2	car	2	4	42654	4096	4193	13	10	60
14	1	9	CB3197	spat-1	20101110	A	5	b	2	car	2	5	37727	159020	9201	14	698	131
19	1	8	CB3197	spat-2	20101110	A	6	b	2	car	2	6	36206	142786	12229	13	635	175
11	1	7	CB3197	nos-3	20101110	A	7	b	2	car	2	7	24134	121822	14892	7	512	213
9	1	2	CB3197	gpb-1	20101110	A	8	b	2	car	2	8	21238	22950	6855	2	76	98
7	1	9	CB3197	ooc-3	20101110	A	9	b	2	car	2	9	18138	161624	10757	4	615	154
14	1	1	CB3197	lin-5	20101110	A	10	b	2	car	2	10	52606	6797	2585	14	28	37
6	3	7	CB3197	mom-2	20101110	A	11	b	2	car	2	11	24381	110873	14809	6	430	212
12	1	1	CB3197	nmy-2	20101110	A	12	b	2	car	2	12	34244	5864	4210	13	17	60
12	4	6	N2	par-4	20101110	B	1	b	2	car	2	24	28963	68636	26038	9	316	372
NA	NA	NA	N2	par-5	20101110	B	2	b	2	car	2	23	NA	NA	NA	NA	NA	NA
7	7	1	N2	par-6	20101110	B	3	b	2	car	2	22	23687	5070	16705	8	18	239
16	1	0	N2	pkc-3	20101110	B	4	b	2	car	2	21	43368	912	3128	15	6	45
10	1	7	N2	spat-1	20101110	B	5	b	2	car	2	20	26834	95955	10519	7	450	150
8	1	8	N2	spat-2	20101110	B	6	b	2	car	2	19	26836	102253	8953	8	451	128
6	1	7	N2	nos-3	20101110	B	7	b	2	car	2	18	10403	82867	8005	3	406	114
NA	NA	NA	N2	gpb-1	20101110	B	8	b	2	car	2	17	NA	NA	NA	NA	NA	NA
6	1	8	N2	ooc-3	20101110	B	9	b	2	car	2	16	17288	128217	8933	5	508	128
10	1	0	N2	lin-5	20101110	B	10	b	2	car	2	15	20211	228	2304	7	1	33
8	4	4	N2	mom-2	20101110	B	11	b	2	car	2	14	19216	36403	15576	6	156	223
4	1	0	N2	nmy-2	20101110	B	12	b	2	car	2	13	12852	1948	2727	6	8	39
11	1	9	QX1211	par-4	20101110	C	1	b	2	car	2	25	25847	169047	11719	9	724	167
8	1	6	QX1211	par-5	20101110	C	2	b	2	car	2	26	19503	94544	11406	5	321	163
16	1	1	QX1211	par-6	20101110	C	3	b	2	car	2	27	49769	7355	2013	20	34	29
10	1	0	QX1211	pkc-3	20101110	C	4	b	2	car	2	28	25981	1347	2200	8	5	31
11	1	7	QX1211	spat-1	20101110	C	5	b	2	car	2	29	27789	88335	9132	9	385	130
12	1	6	QX1211	spat-2	20101110	C	6	b	2	car	2	30	29180	81662	9638	11	340	138
13	1	7	QX1211	nos-3	20101110	C	7	b	2	car	2	31	20564	65397	9149	9	304	131
NA	NA	NA	QX1211	gpb-1	20101110	C	8	b	2	car	2	32	NA	NA	NA	NA	NA	NA
15	1	7	QX1211	ooc-3	20101110	C	9	b	2	car	2	33	26285	82920	11322	11	404	162
17	1	1	QX1211	lin-5	20101110	C	10	b	2	car	2	34	35246	7513	1104	13	32	16
6	1	7	QX1211	mom-2	20101110	C	11	b	2	car	2	35	20207	101440	7357	5	419	105
11	1	7	QX1211	nmy-2	20101110	C	12	b	2	car	2	36	23598	73822	11895	9	387	170
12	3	8	MY14	par-4	20101110	D	1	b	2	car	2	48	30867	97987	19781	9	472	283
9	1	0	MY14	par-5	20101110	D	2	b	2	car	2	47	30504	3485	2139	8	16	31
NA	NA	NA	MY14	par-6	20101110	D	3	b	2	car	2	46	NA	NA	NA	NA	NA	NA
NA	NA	NA	MY14	pkc-3	20101110	D	4	b	2	car	2	45	NA	NA	NA	NA	NA	NA
4	2	6	MY14	spat-1	20101110	D	5	b	2	car	2	44	18044	100962	11189	5	322	160
11	1	9	MY14	spat-2	20101110	D	6	b	2	car	2	43	23879	150116	9746	8	658	139
10	1	8	MY14	nos-3	20101110	D	7	b	2	car	2	42	25944	123088	11323	9	554	162
NA	NA	NA	MY14	gpb-1	20101110	D	8	b	2	car	2	41	NA	NA	NA	NA	NA	NA
6	1	8	MY14	ooc-3	20101110	D	9	b	2	car	2	40	15833	38299	10353	6	182	148
9	1	0	MY14	lin-5	20101110	D	10	b	2	car	2	39	24055	1797	1501	9	9	21
11	3	6	MY14	mom-2	20101110	D	11	b	2	car	2	38	23665	10333	10561	10	58	151
20	1	0	MY14	nmy-2	20101110	D	12	b	2	car	2	37	46696	3269	5001	16	18	71
12	1	9	MY16	par-4	20101110	E	1	b	2	car	2	49	26533	230990	10239	8	874	146
9	4	5	MY16	par-5	20101110	E	2	b	2	car	2	50	35245	77905	13902	7	230	199
7	6	5	MY16	par-6	20101110	E	3	b	2	car	2	51	28383	91926	16495	6	261	236
11	7	4	MY16	pkc-3	20101110	E	4	b	2	car	2	52	50930	58098	24690	11	198	353
8	1	8	MY16	spat-1	20101110	E	5	b	2	car	2	53	26522	186194	8420	8	705	120
13	1	9	MY16	spat-2	20101110	E	6	b	2	car	2	54	32939	215839	10860	12	821	155
8	1	8	MY16	nos-3	20101110	E	7	b	2	car	2	55	15615	64703	8994	6	305	128
8	1	4	MY16	gpb-1	20101110	E	8	b	2	car	2	56	21776	55209	6377	6	184	91
8	1	9	MY16	ooc-3	20101110	E	9	b	2	car	2	57	18716	63855	9740	7	289	139
10	1	8	MY16	lin-5	20101110	E	10	b	2	car	2	58	17567	171137	9308	4	618	133
3	1	7	MY16	mom-2	20101110	E	11	b	2	car	2	59	11763	113799	7587	3	427	108
9	2	6	MY16	nmy-2	20101110	E	12	b	2	car	2	60	24615	49259	12813	8	212	183
3	8	4	MY18	par-4	20101110	F	1	b	2	car	2	72	24640	79251	30352	4	239	434
NA	NA	NA	MY18	par-5	20101110	F	2	b	2	car	2	71	NA	NA	NA	NA	NA	NA
NA	NA	NA	MY18	par-6	20101110	F	3	b	2	car	2	70	NA	NA	NA	NA	NA	NA
NA	NA	NA	MY18	pkc-3	20101110	F	4	b	2	car	2	69	NA	NA	NA	NA	NA	NA
5	1	7	MY18	spat-1	20101110	F	5	b	2	car	2	68	22345	149668	11134	5	566	159
7	1	7	MY18	spat-2	20101110	F	6	b	2	car	2	67	19802	133815	11074	7	560	158
3	1	7	MY18	nos-3	20101110	F	7	b	2	car	2	66	14743	110112	8670	3	437	124
2	1	0	MY18	gpb-1	20101110	F	8	b	2	car	2	65	2741	1280	1090	2	3	16
NA	NA	NA	MY18	ooc-3	20101110	F	9	b	2	car	2	64	NA	NA	NA	NA	NA	NA
3	1	0	MY18	lin-5	20101110	F	10	b	2	car	2	63	10892	721	787	3	4	11
5	3	6	MY18	mom-2	20101110	F	11	b	2	car	2	62	22429	119025	14555	6	451	208
NA	NA	NA	MY18	nmy-2	20101110	F	12	b	2	car	2	61	NA	NA	NA	NA	NA	NA
15	3	9	EG4724	par-4	20101110	G	1	b	2	car	2	73	47906	170054	11550	14	765	165
17	1	1	EG4724	par-5	20101110	G	2	b	2	car	2	74	52018	8246	4106	18	25	59
9	3	2	EG4724	par-6	20101110	G	3	b	2	car	2	75	41589	25344	9632	8	65	138
14	1	0	EG4724	pkc-3	20101110	G	4	b	2	car	2	76	46662	1886	1929	16	11	28
13	1	9	EG4724	spat-1	20101110	G	5	b	2	car	2	77	36369	181995	11623	13	735	166
15	2	9	EG4724	spat-2	20101110	G	6	b	2	car	2	78	36994	170456	7446	14	737	106
10	1	8	EG4724	nos-3	20101110	G	7	b	2	car	2	79	28220	150010	8899	9	649	127
9	1	1	EG4724	gpb-1	20101110	G	8	b	2	car	2	80	32810	5721	3916	17	19	56
12	1	9	EG4724	ooc-3	20101110	G	9	b	2	car	2	81	31017	176185	7956	11	719	114
10	1	0	EG4724	lin-5	20101110	G	10	b	2	car	2	82	26632	4093	1427	8	23	20
11	3	7	EG4724	mom-2	20101110	G	11	b	2	car	2	83	34073	37373	11195	11	200	160
22	1	1	EG4724	nmy-2	20101110	G	12	b	2	car	2	84	55453	16694	6640	18	87	95
7	6	7	PS2025	par-4	20101110	H	1	b	2	car	2	96	33785	150039	22433	7	551	320
18	1	0	PS2025	par-5	20101110	H	2	b	2	car	2	95	55956	1493	2617	18	5	37
5	3	1	PS2025	par-6	20101110	H	3	b	2	car	2	94	15597	4676	6013	9	17	86
NA	NA	NA	PS2025	pkc-3	20101110	H	4	b	2	car	2	93	NA	NA	NA	NA	NA	NA
9	1	8	PS2025	spat-1	20101110	H	5	b	2	car	2	92	30706	205185	10260	8	766	147
5	1	6	PS2025	spat-2	20101110	H	6	b	2	car	2	91	28612	125112	8597	6	438	123
11	1	8	PS2025	nos-3	20101110	H	7	b	2	car	2	90	21408	69999	10357	8	371	148
6	1	1	PS2025	gpb-1	20101110	H	8	b	2	car	2	89	4030	6857	1826	6	21	26
11	1	9	PS2025	ooc-3	20101110	H	9	b	2	car	2	88	24367	64390	14674	9	321	210
4	1	1	PS2025	lin-5	20101110	H	10	b	2	car	2	87	15981	8411	1152	8	24	16
12	1	8	PS2025	mom-2	20101110	H	11	b	2	car	2	86	23853	70256	13618	9	374	195
10	1	0	PS2025	nmy-2	20101110	H	12	b	2	car	2	85	35634	624	3362	10	3	48
8	1	7	CB3197	par-4	20101110	A	1	b	2	car	3	1	27436	150779	13872	8	622	198
7	2	1	CB3197	par-5	20101110	A	2	b	2	car	3	2	21478	1949	8126	8	9	116
12	3	2	CB3197	par-6	20101110	A	3	b	2	car	3	3	42868	21562	12325	9	71	176
9	1	0	CB3197	pkc-3	20101110	A	4	b	2	car	3	4	26459	3253	5290	10	13	76
16	1	7	CB3197	spat-1	20101110	A	5	b	2	car	3	5	30365	102811	15296	10	485	219
19	1	7	CB3197	spat-2	20101110	A	6	b	2	car	3	6	42194	95539	18817	17	463	269
12	1	6	CB3197	nos-3	20101110	A	7	b	2	car	3	7	34012	74855	12456	12	365	178
5	1	1	CB3197	gpb-1	20101110	A	8	b	2	car	3	8	26769	16510	4633	4	37	66
13	0	7	CB3197	ooc-3	20101110	A	9	b	2	car	3	9	34253	115131	15994	12	542	228
13	1	1	CB3197	lin-5	20101110	A	10	b	2	car	3	10	39447	5596	4729	12	13	68
14	2	5	CB3197	mom-2	20101110	A	11	b	2	car	3	11	32308	104630	11287	9	437	161
10	1	2	CB3197	nmy-2	20101110	A	12	b	2	car	3	12	35859	21778	5121	7	79	73
10	7	4	N2	par-4	20101110	B	1	b	2	car	3	24	28266	64612	22772	9	273	325
8	1	0	N2	par-5	20101110	B	2	b	2	car	3	23	29859	629	1947	8	4	28
NA	NA	NA	N2	par-6	20101110	B	3	b	2	car	3	22	NA	NA	NA	NA	NA	NA
13	1	0	N2	pkc-3	20101110	B	4	b	2	car	3	21	37603	2558	3621	13	2	52
11	1	6	N2	spat-1	20101110	B	5	b	2	car	3	20	21663	72371	14865	8	327	212
7	1	6	N2	spat-2	20101110	B	6	b	2	car	3	19	22767	60505	14235	7	269	203
9	1	5	N2	nos-3	20101110	B	7	b	2	car	3	18	21150	39597	12530	8	200	179
9	1	0	N2	gpb-1	20101110	B	8	b	2	car	3	17	11954	2520	6307	7	9	90
7	1	6	N2	ooc-3	20101110	B	9	b	2	car	3	16	21268	89350	13891	7	393	198
8	1	0	N2	lin-5	20101110	B	10	b	2	car	3	15	22781	890	5169	7	5	74
7	1	2	N2	mom-2	20101110	B	11	b	2	car	3	14	13198	26999	11176	6	118	160
11	1	0	N2	nmy-2	20101110	B	12	b	2	car	3	13	26523	925	4678	10	3	67
9	3	6	QX1211	par-4	20101110	C	1	b	2	car	3	25	25108	90382	13068	7	391	187
9	3	4	QX1211	par-5	20101110	C	2	b	2	car	3	26	19172	72772	14306	5	257	204
12	1	1	QX1211	par-6	20101110	C	3	b	2	car	3	27	39512	9724	2264	14	29	32
9	1	0	QX1211	pkc-3	20101110	C	4	b	2	car	3	28	26583	1017	3182	10	5	45
13	1	6	QX1211	spat-1	20101110	C	5	b	2	car	3	29	28658	69390	12127	10	297	173
8	1	6	QX1211	spat-2	20101110	C	6	b	2	car	3	30	28266	89382	16410	8	362	234
12	1	4	QX1211	nos-3	20101110	C	7	b	2	car	3	31	25474	32188	7968	10	154	114
9	1	1	QX1211	gpb-1	20101110	C	8	b	2	car	3	32	24400	15226	2978	2	44	43
5	1	5	QX1211	ooc-3	20101110	C	9	b	2	car	3	33	17393	53258	9321	6	235	133
8	1	0	QX1211	lin-5	20101110	C	10	b	2	car	3	34	33639	406	2970	9	2	42
12	2	5	QX1211	mom-2	20101110	C	11	b	2	car	3	35	18251	65263	16798	6	322	240
8	1	5	QX1211	nmy-2	20101110	C	12	b	2	car	3	36	18262	70452	11398	7	338	163
7	5	3	MY14	par-4	20101110	D	1	b	2	car	3	48	22161	78613	17183	6	297	245
NA	NA	NA	MY14	par-5	20101110	D	2	b	2	car	3	47	NA	NA	NA	NA	NA	NA
20	1	0	MY14	par-6	20101110	D	3	b	2	car	3	46	56533	2033	3429	0	6	49
11	1	0	MY14	pkc-3	20101110	D	4	b	2	car	3	45	35764	364	2274	8	2	32
15	1	7	MY14	spat-1	20101110	D	5	b	2	car	3	44	40290	79773	13918	13	352	199
11	1	9	MY14	spat-2	20101110	D	6	b	2	car	3	43	35824	100874	12661	11	499	181
14	1	7	MY14	nos-3	20101110	D	7	b	2	car	3	42	32493	71061	11749	12	340	168
NA	NA	NA	MY14	gpb-1	20101110	D	8	b	2	car	3	41	NA	NA	NA	NA	NA	NA
8	2	7	MY14	ooc-3	20101110	D	9	b	2	car	3	40	23279	92409	14127	8	427	202
13	1	0	MY14	lin-5	20101110	D	10	b	2	car	3	39	31997	139	1918	14	1	27
8	2	4	MY14	mom-2	20101110	D	11	b	2	car	3	38	26911	36691	12066	8	158	172
9	1	0	MY14	nmy-2	20101110	D	12	b	2	car	3	37	32645	1346	4054	10	7	58
7	2	7	MY16	par-4	20101110	E	1	b	2	car	3	49	32099	182724	14692	7	666	210
6	7	3	MY16	par-5	20101110	E	2	b	2	car	3	50	32020	80974	22335	7	197	319
NA	NA	NA	MY16	par-6	20101110	E	3	b	2	car	3	51	NA	NA	NA	NA	NA	NA
18	3	3	MY16	pkc-3	20101110	E	4	b	2	car	3	52	46624	51210	16112	12	171	230
14	1	8	MY16	spat-1	20101110	E	5	b	2	car	3	53	38390	145301	17271	13	610	247
6	1	7	MY16	spat-2	20101110	E	6	b	2	car	3	54	27518	133047	12602	7	522	180
5	1	6	MY16	nos-3	20101110	E	7	b	2	car	3	55	14516	97462	9729	4	370	139
7	1	3	MY16	gpb-1	20101110	E	8	b	2	car	3	56	14221	46614	6365	2	132	91
9	1	7	MY16	ooc-3	20101110	E	9	b	2	car	3	57	25667	123898	13152	9	544	188
4	1	5	MY16	lin-5	20101110	E	10	b	2	car	3	58	14434	93794	12147	3	316	174
14	1	5	MY16	mom-2	20101110	E	11	b	2	car	3	59	35612	68399	12542	12	313	179
9	1	6	MY16	nmy-2	20101110	E	12	b	2	car	3	60	24866	107019	9838	7	417	141
5	7	3	MY18	par-4	20101110	F	1	b	2	car	3	72	16432	92403	26494	4	321	378
NA	NA	NA	MY18	par-5	20101110	F	2	b	2	car	3	71	NA	NA	NA	NA	NA	NA
NA	NA	NA	MY18	par-6	20101110	F	3	b	2	car	3	70	NA	NA	NA	NA	NA	NA
NA	NA	NA	MY18	pkc-3	20101110	F	4	b	2	car	3	69	NA	NA	NA	NA	NA	NA
3	2	5	MY18	spat-1	20101110	F	5	b	2	car	3	68	16720	107666	15766	3	361	225
4	2	5	MY18	spat-2	20101110	F	6	b	2	car	3	67	9949	93382	14257	3	362	204
3	2	5	MY18	nos-3	20101110	F	7	b	2	car	3	66	13409	69860	14636	5	252	209
NA	NA	NA	MY18	gpb-1	20101110	F	8	b	2	car	3	65	NA	NA	NA	NA	NA	NA
3	3	5	MY18	ooc-3	20101110	F	9	b	2	car	3	64	11155	106134	18279	5	342	261
7	1	0	MY18	lin-5	20101110	F	10	b	2	car	3	63	30151	73	2191	7	1	31
7	2	6	MY18	mom-2	20101110	F	11	b	2	car	3	62	17847	103190	15117	5	409	216
4	1	1	MY18	nmy-2	20101110	F	12	b	2	car	3	61	28895	2000	3244	8	10	46
15	3	7	EG4724	par-4	20101110	G	1	b	2	car	3	73	41809	138013	17558	10	624	251
12	1	0	EG4724	par-5	20101110	G	2	b	2	car	3	74	47892	1614	6927	12	9	99
11	1	1	EG4724	par-6	20101110	G	3	b	2	car	3	75	35842	13271	9294	9	28	133
11	1	0	EG4724	pkc-3	20101110	G	4	b	2	car	3	76	41347	1316	4689	11	3	67
18	2	7	EG4724	spat-1	20101110	G	5	b	2	car	3	77	41582	108709	15897	16	484	227
22	1	7	EG4724	spat-2	20101110	G	6	b	2	car	3	78	48691	110238	17149	19	505	245
12	1	7	EG4724	nos-3	20101110	G	7	b	2	car	3	79	24234	86358	13441	10	405	192
11	1	1	EG4724	gpb-1	20101110	G	8	b	2	car	3	80	34605	9501	4687	13	20	67
10	1	9	EG4724	ooc-3	20101110	G	9	b	2	car	3	81	31933	163384	15142	9	698	216
7	1	0	EG4724	lin-5	20101110	G	10	b	2	car	3	82	22363	882	3774	6	4	54
10	2	6	EG4724	mom-2	20101110	G	11	b	2	car	3	83	25518	84513	17931	8	359	256
15	1	1	EG4724	nmy-2	20101110	G	12	b	2	car	3	84	47967	17558	6446	15	71	92
13	3	8	PS2025	par-4	20101110	H	1	b	2	car	3	96	26308	166622	19660	10	744	281
NA	NA	NA	PS2025	par-5	20101110	H	2	b	2	car	3	95	NA	NA	NA	NA	NA	NA
14	5	1	PS2025	par-6	20101110	H	3	b	2	car	3	94	50653	13335	14494	13	41	207
NA	NA	NA	PS2025	pkc-3	20101110	H	4	b	2	car	3	93	NA	NA	NA	NA	NA	NA
11	1	8	PS2025	spat-1	20101110	H	5	b	2	car	3	92	37347	169326	16525	11	677	236
5	1	6	PS2025	spat-2	20101110	H	6	b	2	car	3	91	35275	120441	17156	5	420	245
3	1	3	PS2025	nos-3	20101110	H	7	b	2	car	3	90	16597	60327	10973	2	181	157
NA	NA	NA	PS2025	gpb-1	20101110	H	8	b	2	car	3	89	NA	NA	NA	NA	NA	NA
10	1	8	PS2025	ooc-3	20101110	H	9	b	2	car	3	88	27224	146331	18067	9	640	258
8	4	1	PS2025	lin-5	20101110	H	10	b	2	car	3	87	39179	17464	12999	7	63	186
12	2	7	PS2025	mom-2	20101110	H	11	b	2	car	3	86	23428	145023	8306	8	617	119
8	1	0	PS2025	nmy-2	20101110	H	12	b	2	car	3	85	27524	863	2506	8	5	36
11	3	7	CB3197	par-4	20101110	A	1	b	2	gre	4	1	27650	136655	16405	9	592	234
14	1	0	CB3197	par-5	20101110	A	2	b	2	gre	4	2	44889	11579	22671	13	59	324
14	1	3	CB3197	par-6	20101110	A	3	b	2	gre	4	3	33462	36447	11509	9	151	164
13	1	0	CB3197	pkc-3	20101110	A	4	b	2	gre	4	4	43659	1019	3681	13	5	53
20	2	6	CB3197	spat-1	20101110	A	5	b	2	gre	4	5	35213	92312	9910	14	466	142
15	1	7	CB3197	spat-2	20101110	A	6	b	2	gre	4	6	35318	107012	13653	13	478	195
7	1	6	CB3197	nos-3	20101110	A	7	b	2	gre	4	7	21015	112183	12679	6	446	181
14	1	2	CB3197	gpb-1	20101110	A	8	b	2	gre	4	8	27774	35944	6659	8	107	95
14	3	7	CB3197	ooc-3	20101110	A	9	b	2	gre	4	9	30016	121355	15791	11	546	226
NA	NA	NA	CB3197	lin-5	20101110	A	10	b	2	gre	4	10	NA	NA	NA	NA	NA	NA
13	2	7	CB3197	mom-2	20101110	A	11	b	2	gre	4	11	33043	104400	15637	10	421	223
10	2	2	CB3197	nmy-2	20101110	A	12	b	2	gre	4	12	27734	12005	7964	7	49	114
12	3	5	N2	par-4	20101110	B	1	b	2	gre	4	24	27026	49130	18644	10	259	266
9	1	0	N2	par-5	20101110	B	2	b	2	gre	4	23	33743	1032	1931	9	6	28
10	2	1	N2	par-6	20101110	B	3	b	2	gre	4	22	29625	4581	10190	8	25	146
11	1	0	N2	pkc-3	20101110	B	4	b	2	gre	4	21	25353	7363	3300	9	4	47
7	1	5	N2	spat-1	20101110	B	5	b	2	gre	4	20	13338	79833	13703	6	334	196
8	1	5	N2	spat-2	20101110	B	6	b	2	gre	4	19	22356	79022	12325	8	351	176
6	1	5	N2	nos-3	20101110	B	7	b	2	gre	4	18	21122	84357	10385	6	366	148
12	2	0	N2	gpb-1	20101110	B	8	b	2	gre	4	17	32881	1134	5693	11	5	81
8	1	6	N2	ooc-3	20101110	B	9	b	2	gre	4	16	20084	75174	9148	7	361	131
7	1	1	N2	lin-5	20101110	B	10	b	2	gre	4	15	19902	5051	7987	9	19	114
8	4	3	N2	mom-2	20101110	B	11	b	2	gre	4	14	18377	53380	19473	6	214	278
15	1	0	N2	nmy-2	20101110	B	12	b	2	gre	4	13	19485	1594	3574	12	8	51
17	1	5	QX1211	par-4	20101110	C	1	b	2	gre	4	25	30199	62072	11452	12	340	164
13	2	4	QX1211	par-5	20101110	C	2	b	2	gre	4	26	26497	65982	11168	10	298	160
7	1	1	QX1211	par-6	20101110	C	3	b	2	gre	4	27	21392	7388	6076	5	29	87
9	1	1	QX1211	pkc-3	20101110	C	4	b	2	gre	4	28	26730	8889	2231	7	28	32
14	1	5	QX1211	spat-1	20101110	C	5	b	2	gre	4	29	30456	45101	8323	11	218	119
13	0	5	QX1211	spat-2	20101110	C	6	b	2	gre	4	30	24021	54122	7543	10	276	108
14	1	5	QX1211	nos-3	20101110	C	7	b	2	gre	4	31	25324	47902	9684	10	231	138
6	1	2	QX1211	gpb-1	20101110	C	8	b	2	gre	4	32	10831	21645	3402	5	68	49
11	1	4	QX1211	ooc-3	20101110	C	9	b	2	gre	4	33	14334	42481	4182	6	219	60
9	1	1	QX1211	lin-5	20101110	C	10	b	2	gre	4	34	34136	2600	2499	11	7	36
7	1	5	QX1211	mom-2	20101110	C	11	b	2	gre	4	35	19020	69087	8072	5	311	115
17	1	4	QX1211	nmy-2	20101110	C	12	b	2	gre	4	36	21371	45207	10435	12	236	149
7	1	5	MY14	par-4	20101110	D	1	b	2	gre	4	48	20826	52530	14172	6	263	202
15	1	0	MY14	par-5	20101110	D	2	b	2	gre	4	47	35552	2846	5385	15	13	77
16	1	0	MY14	par-6	20101110	D	3	b	2	gre	4	46	36716	2656	7551	13	15	108
NA	NA	NA	MY14	pkc-3	20101110	D	4	b	2	gre	4	45	NA	NA	NA	NA	NA	NA
9	1	6	MY14	spat-1	20101110	D	5	b	2	gre	4	44	29211	76906	8533	8	346	122
11	1	7	MY14	spat-2	20101110	D	6	b	2	gre	4	43	24363	81539	9718	9	396	139
9	1	7	MY14	nos-3	20101110	D	7	b	2	gre	4	42	21275	87196	8805	8	430	126
NA	NA	NA	MY14	gpb-1	20101110	D	8	b	2	gre	4	41	NA	NA	NA	NA	NA	NA
12	1	6	MY14	ooc-3	20101110	D	9	b	2	gre	4	40	26054	86226	10260	11	386	147
12	1	0	MY14	lin-5	20101110	D	10	b	2	gre	4	39	29711	2773	4070	12	14	58
16	1	4	MY14	mom-2	20101110	D	11	b	2	gre	4	38	22745	21087	4220	11	125	60
10	1	0	MY14	nmy-2	20101110	D	12	b	2	gre	4	37	22658	4337	4702	10	28	67
10	1	7	MY16	par-4	20101110	E	1	b	2	gre	4	49	22177	136225	11166	8	604	160
7	6	5	MY16	par-5	20101110	E	2	b	2	gre	4	50	17887	79936	21201	5	257	303
16	2	4	MY16	par-6	20101110	E	3	b	2	gre	4	51	48841	61902	13667	15	251	195
5	4	3	MY16	pkc-3	20101110	E	4	b	2	gre	4	52	19746	79286	17014	4	266	243
11	1	6	MY16	spat-1	20101110	E	5	b	2	gre	4	53	26962	124535	11566	9	527	165
12	1	6	MY16	spat-2	20101110	E	6	b	2	gre	4	54	24921	111763	11139	12	478	159
5	1	6	MY16	nos-3	20101110	E	7	b	2	gre	4	55	14521	34918	8321	5	142	119
12	1	4	MY16	gpb-1	20101110	E	8	b	2	gre	4	56	20615	65397	7488	5	236	107
8	1	7	MY16	ooc-3	20101110	E	9	b	2	gre	4	57	18854	46772	9165	7	223	131
12	3	7	MY16	lin-5	20101110	E	10	b	2	gre	4	58	32963	215298	29551	9	735	422
14	1	6	MY16	mom-2	20101110	E	11	b	2	gre	4	59	28420	118222	9071	9	494	130
11	2	7	MY16	nmy-2	20101110	E	12	b	2	gre	4	60	16158	23753	10313	9	145	147
2	3	4	MY18	par-4	20101110	F	1	b	2	gre	4	72	12841	69264	11305	6	204	162
NA	NA	NA	MY18	par-5	20101110	F	2	b	2	gre	4	71	NA	NA	NA	NA	NA	NA
NA	NA	NA	MY18	par-6	20101110	F	3	b	2	gre	4	70	NA	NA	NA	NA	NA	NA
NA	NA	NA	MY18	pkc-3	20101110	F	4	b	2	gre	4	69	NA	NA	NA	NA	NA	NA
1	1	4	MY18	spat-1	20101110	F	5	b	2	gre	4	68	14120	61102	5560	1	190	79
3	1	5	MY18	spat-2	20101110	F	6	b	2	gre	4	67	13148	91339	11446	4	350	164
3	1	5	MY18	nos-3	20101110	F	7	b	2	gre	4	66	10715	98288	13542	3	374	193
5	1	1	MY18	gpb-1	20101110	F	8	b	2	gre	4	65	9251	1295	3011	5	7	43
2	1	5	MY18	ooc-3	20101110	F	9	b	2	gre	4	64	10289	81540	11295	2	298	161
NA	NA	NA	MY18	lin-5	20101110	F	10	b	2	gre	4	63	NA	NA	NA	NA	NA	NA
4	1	6	MY18	mom-2	20101110	F	11	b	2	gre	4	62	14531	95472	12466	5	401	178
3	1	0	MY18	nmy-2	20101110	F	12	b	2	gre	4	61	15371	617	1925	3	4	28
9	1	6	EG4724	par-4	20101110	G	1	b	2	gre	4	73	27941	107852	11331	8	495	162
16	2	1	EG4724	par-5	20101110	G	2	b	2	gre	4	74	37476	4798	7309	13	17	104
15	1	1	EG4724	par-6	20101110	G	3	b	2	gre	4	75	38722	33147	14526	13	136	208
17	1	0	EG4724	pkc-3	20101110	G	4	b	2	gre	4	76	44059	9176	10155	10	45	145
13	1	6	EG4724	spat-1	20101110	G	5	b	2	gre	4	77	41933	127689	7789	15	539	111
15	1	7	EG4724	spat-2	20101110	G	6	b	2	gre	4	78	29577	114623	10933	13	529	156
9	1	7	EG4724	nos-3	20101110	G	7	b	2	gre	4	79	28372	112079	11300	9	494	161
9	1	1	EG4724	gpb-1	20101110	G	8	b	2	gre	4	80	36006	12554	8886	15	68	127
10	1	6	EG4724	ooc-3	20101110	G	9	b	2	gre	4	81	26877	88272	13382	10	380	191
20	1	0	EG4724	lin-5	20101110	G	10	b	2	gre	4	82	49994	6757	6102	16	36	87
9	1	5	EG4724	mom-2	20101110	G	11	b	2	gre	4	83	23567	20699	10675	9	115	153
12	1	1	EG4724	nmy-2	20101110	G	12	b	2	gre	4	84	33384	1753	1914	14	7	27
7	3	7	PS2025	par-4	20101110	H	1	b	2	gre	4	96	12390	109468	15130	5	469	216
7	1	0	PS2025	par-5	20101110	H	2	b	2	gre	4	95	25966	974	2930	7	4	42
7	5	1	PS2025	par-6	20101110	H	3	b	2	gre	4	94	33614	8815	17332	13	38	248
12	2	0	PS2025	pkc-3	20101110	H	4	b	2	gre	4	93	38135	7524	11785	12	28	168
3	2	6	PS2025	spat-1	20101110	H	5	b	2	gre	4	92	13822	101964	11124	3	372	159
8	1	7	PS2025	spat-2	20101110	H	6	b	2	gre	4	91	21480	127893	9354	7	554	134
5	1	7	PS2025	nos-3	20101110	H	7	b	2	gre	4	90	22351	140375	10123	5	571	145
7	1	1	PS2025	gpb-1	20101110	H	8	b	2	gre	4	89	12444	4972	3472	8	14	50
4	1	6	PS2025	ooc-3	20101110	H	9	b	2	gre	4	88	10339	38629	8059	4	141	115
11	1	2	PS2025	lin-5	20101110	H	10	b	2	gre	4	87	32259	18853	6825	7	71	98
12	2	7	PS2025	mom-2	20101110	H	11	b	2	gre	4	86	28563	48048	9108	12	268	130
9	1	0	PS2025	nmy-2	20101110	H	12	b	2	gre	4	85	28292	2697	1897	12	14	27
7	2	7	CB3197	par-4	20101110	A	1	b	2	gre	5	1	17384	117653	11641	5	498	166
13	1	0	CB3197	par-5	20101110	A	2	b	2	gre	5	2	34906	2083	2986	12	6	43
11	1	2	CB3197	par-6	20101110	A	3	b	2	gre	5	3	42550	20500	6813	11	68	97
10	1	0	CB3197	pkc-3	20101110	A	4	b	2	gre	5	4	34409	670	1980	10	3	28
10	1	8	CB3197	spat-1	20101110	A	5	b	2	gre	5	5	20314	116991	13306	7	507	190
11	1	8	CB3197	spat-2	20101110	A	6	b	2	gre	5	6	23013	115446	11537	9	517	165
10	1	8	CB3197	nos-3	20101110	A	7	b	2	gre	5	7	26469	111200	9670	9	466	138
10	2	2	CB3197	gpb-1	20101110	A	8	b	2	gre	5	8	22473	26399	9803	3	87	140
8	1	8	CB3197	ooc-3	20101110	A	9	b	2	gre	5	9	17494	125811	8998	6	510	129
8	1	1	CB3197	lin-5	20101110	A	10	b	2	gre	5	10	31013	13358	2897	4	37	41
17	1	6	CB3197	mom-2	20101110	A	11	b	2	gre	5	11	41711	90817	7822	13	404	112
6	1	3	CB3197	nmy-2	20101110	A	12	b	2	gre	5	12	20698	46155	7797	4	148	111
9	3	4	N2	par-4	20101110	B	1	b	2	gre	5	24	11149	35318	12763	5	173	182
7	1	0	N2	par-5	20101110	B	2	b	2	gre	5	23	17394	1315	4301	6	3	61
14	1	1	N2	par-6	20101110	B	3	b	2	gre	5	22	30954	3989	6692	10	10	96
16	1	0	N2	pkc-3	20101110	B	4	b	2	gre	5	21	38073	2261	3243	14	10	46
11	1	6	N2	spat-1	20101110	B	5	b	2	gre	5	20	18717	75100	9181	7	337	131
13	1	7	N2	spat-2	20101110	B	6	b	2	gre	5	19	24716	73863	14389	10	379	206
6	1	8	N2	nos-3	20101110	B	7	b	2	gre	5	18	17694	96596	10654	4	413	152
NA	NA	NA	N2	gpb-1	20101110	B	8	b	2	gre	5	17	NA	NA	NA	NA	NA	NA
4	2	6	N2	ooc-3	20101110	B	9	b	2	gre	5	16	13152	76387	11085	2	317	158
8	1	0	N2	lin-5	20101110	B	10	b	2	gre	5	15	21472	406	1977	7	3	28
11	2	6	N2	mom-2	20101110	B	11	b	2	gre	5	14	24522	48945	7542	9	239	108
16	1	0	N2	nmy-2	20101110	B	12	b	2	gre	5	13	32778	2249	6139	14	10	88
10	1	6	QX1211	par-4	20101110	C	1	b	2	gre	5	25	19988	68069	11639	9	334	166
11	2	6	QX1211	par-5	20101110	C	2	b	2	gre	5	26	24884	67375	11049	8	302	158
11	1	1	QX1211	par-6	20101110	C	3	b	2	gre	5	27	28222	6774	2038	9	32	29
14	1	1	QX1211	pkc-3	20101110	C	4	b	2	gre	5	28	23653	6509	4845	7	35	69
13	1	6	QX1211	spat-1	20101110	C	5	b	2	gre	5	29	33659	54085	7827	13	253	112
17	0	6	QX1211	spat-2	20101110	C	6	b	2	gre	5	30	23466	61360	7256	10	298	104
10	1	6	QX1211	nos-3	20101110	C	7	b	2	gre	5	31	16202	59384	8937	7	269	128
7	1	1	QX1211	gpb-1	20101110	C	8	b	2	gre	5	32	13053	16515	4288	3	43	61
7	1	7	QX1211	ooc-3	20101110	C	9	b	2	gre	5	33	14353	72160	12665	5	331	181
4	1	0	QX1211	lin-5	20101110	C	10	b	2	gre	5	34	10781	816	896	4	4	13
11	1	7	QX1211	mom-2	20101110	C	11	b	2	gre	5	35	19802	79726	8864	8	401	127
13	1	6	QX1211	nmy-2	20101110	C	12	b	2	gre	5	36	14216	54508	4131	7	266	59
7	1	5	MY14	par-4	20101110	D	1	b	2	gre	5	48	23029	48493	6400	9	250	91
10	1	0	MY14	par-5	20101110	D	2	b	2	gre	5	47	28427	836	1840	10	5	26
8	1	1	MY14	par-6	20101110	D	3	b	2	gre	5	46	26816	4251	6738	8	5	96
10	1	0	MY14	pkc-3	20101110	D	4	b	2	gre	5	45	20655	617	2044	10	3	29
11	1	7	MY14	spat-1	20101110	D	5	b	2	gre	5	44	22377	83871	6979	7	379	100
7	1	7	MY14	spat-2	20101110	D	6	b	2	gre	5	43	22008	78174	10185	7	390	146
5	1	7	MY14	nos-3	20101110	D	7	b	2	gre	5	42	17283	93057	9921	5	371	142
7	1	1	MY14	gpb-1	20101110	D	8	b	2	gre	5	41	11365	6052	1755	7	18	25
8	1	7	MY14	ooc-3	20101110	D	9	b	2	gre	5	40	20158	87157	9730	6	395	139
10	1	0	MY14	lin-5	20101110	D	10	b	2	gre	5	39	29130	533	1128	8	5	16
11	2	6	MY14	mom-2	20101110	D	11	b	2	gre	5	38	22846	54403	8384	8	262	120
10	1	0	MY14	nmy-2	20101110	D	12	b	2	gre	5	37	20995	1049	1717	9	5	25
19	0	7	MY16	par-4	20101110	E	1	b	2	gre	5	49	34322	125763	7626	13	579	109
6	6	5	MY16	par-5	20101110	E	2	b	2	gre	5	50	10472	65600	20148	4	185	288
9	2	5	MY16	par-6	20101110	E	3	b	2	gre	5	51	22866	85268	13670	6	313	195
11	4	5	MY16	pkc-3	20101110	E	4	b	2	gre	5	52	28488	63371	13749	7	261	196
11	0	7	MY16	spat-1	20101110	E	5	b	2	gre	5	53	21780	127244	5558	9	506	79
9	1	7	MY16	spat-2	20101110	E	6	b	2	gre	5	54	21230	122962	7927	7	508	113
9	1	7	MY16	nos-3	20101110	E	7	b	2	gre	5	55	28203	114390	6575	8	485	94
8	1	4	MY16	gpb-1	20101110	E	8	b	2	gre	5	56	13318	73297	7082	3	199	101
9	1	8	MY16	ooc-3	20101110	E	9	b	2	gre	5	57	19522	143038	8953	7	588	128
6	1	7	MY16	lin-5	20101110	E	10	b	2	gre	5	58	14062	131220	7634	4	517	109
11	1	7	MY16	mom-2	20101110	E	11	b	2	gre	5	59	22544	123642	9513	9	517	136
11	0	6	MY16	nmy-2	20101110	E	12	b	2	gre	5	60	21013	95301	6203	8	400	89
3	7	6	MY18	par-4	20101110	F	1	b	2	gre	5	72	15312	87333	20933	4	310	299
NA	NA	NA	MY18	par-5	20101110	F	2	b	2	gre	5	71	NA	NA	NA	NA	NA	NA
NA	NA	NA	MY18	par-6	20101110	F	3	b	2	gre	5	70	NA	NA	NA	NA	NA	NA
NA	NA	NA	MY18	pkc-3	20101110	F	4	b	2	gre	5	69	NA	NA	NA	NA	NA	NA
1	1	4	MY18	spat-1	20101110	F	5	b	2	gre	5	68	13049	56000	8259	1	178	118
2	1	5	MY18	spat-2	20101110	F	6	b	2	gre	5	67	10420	72778	7875	2	247	113
5	1	7	MY18	nos-3	20101110	F	7	b	2	gre	5	66	14321	99208	9554	4	422	136
NA	NA	NA	MY18	gpb-1	20101110	F	8	b	2	gre	5	65	NA	NA	NA	NA	NA	NA
2	1	7	MY18	ooc-3	20101110	F	9	b	2	gre	5	64	9087	75964	9568	3	269	137
3	1	0	MY18	lin-5	20101110	F	10	b	2	gre	5	63	9887	877	738	3	5	11
5	1	7	MY18	mom-2	20101110	F	11	b	2	gre	5	62	18939	82754	8981	5	344	128
5	1	1	MY18	nmy-2	20101110	F	12	b	2	gre	5	61	24749	4374	4468	6	17	64
16	1	7	EG4724	par-4	20101110	G	1	b	2	gre	5	73	31722	80850	9432	14	411	135
9	1	1	EG4724	par-5	20101110	G	2	b	2	gre	5	74	25782	6452	7753	9	21	111
8	3	1	EG4724	par-6	20101110	G	3	b	2	gre	5	75	40985	14830	6266	8	48	90
16	1	1	EG4724	pkc-3	20101110	G	4	b	2	gre	5	76	42302	5181	4301	3	33	61
12	1	7	EG4724	spat-1	20101110	G	5	b	2	gre	5	77	31716	93652	9777	11	421	140
10	1	7	EG4724	spat-2	20101110	G	6	b	2	gre	5	78	25065	123129	9056	10	534	129
20	1	6	EG4724	nos-3	20101110	G	7	b	2	gre	5	79	33810	59018	10254	15	288	146
9	1	1	EG4724	gpb-1	20101110	G	8	b	2	gre	5	80	19542	6356	4195	9	21	60
12	1	7	EG4724	ooc-3	20101110	G	9	b	2	gre	5	81	25028	114045	12700	9	500	181
15	1	0	EG4724	lin-5	20101110	G	10	b	2	gre	5	82	44414	532	2412	13	2	34
9	1	6	EG4724	mom-2	20101110	G	11	b	2	gre	5	83	21553	74313	7336	7	316	105
5	1	2	EG4724	nmy-2	20101110	G	12	b	2	gre	5	84	19072	25174	2967	5	75	42
12	2	7	PS2025	par-4	20101110	H	1	b	2	gre	5	96	21230	109341	9829	9	536	140
NA	NA	NA	PS2025	par-5	20101110	H	2	b	2	gre	5	95	NA	NA	NA	NA	NA	NA
7	5	1	PS2025	par-6	20101110	H	3	b	2	gre	5	94	31352	15338	20803	6	44	297
12	4	0	PS2025	pkc-3	20101110	H	4	b	2	gre	5	93	29057	3516	10048	16	19	144
14	1	7	PS2025	spat-1	20101110	H	5	b	2	gre	5	92	32487	134120	9150	13	590	131
7	1	6	PS2025	spat-2	20101110	H	6	b	2	gre	5	91	17460	106467	6421	6	424	92
8	1	7	PS2025	nos-3	20101110	H	7	b	2	gre	5	90	14956	131452	10699	6	514	153
10	1	1	PS2025	gpb-1	20101110	H	8	b	2	gre	5	89	32876	6948	2930	16	21	42
6	1	7	PS2025	ooc-3	20101110	H	9	b	2	gre	5	88	11435	102568	7992	3	423	114
4	1	1	PS2025	lin-5	20101110	H	10	b	2	gre	5	87	11650	2989	315	6	8	5
8	1	7	PS2025	mom-2	20101110	H	11	b	2	gre	5	86	25088	121577	10033	7	546	143
10	1	0	PS2025	nmy-2	20101110	H	12	b	2	gre	5	85	36793	1727	5212	12	7	74
9	1	7	CB3197	par-4	20101110	A	1	b	2	gre	6	1	21805	126337	13460	8	555	192
8	1	0	CB3197	par-5	20101110	A	2	b	2	gre	6	2	28244	765	1522	6	2	22
12	3	2	CB3197	par-6	20101110	A	3	b	2	gre	6	3	45762	27166	8439	12	99	121
6	3	1	CB3197	pkc-3	20101110	A	4	b	2	gre	6	4	23234	13768	8669	3	45	124
13	1	7	CB3197	spat-1	20101110	A	5	b	2	gre	6	5	34481	102114	13069	12	444	187
12	1	8	CB3197	spat-2	20101110	A	6	b	2	gre	6	6	22684	109937	19865	8	490	284
15	1	7	CB3197	nos-3	20101110	A	7	b	2	gre	6	7	30952	107784	13320	11	483	190
7	1	1	CB3197	gpb-1	20101110	A	8	b	2	gre	6	8	25351	18749	5350	4	45	76
10	1	8	CB3197	ooc-3	20101110	A	9	b	2	gre	6	9	26690	111109	14692	9	516	210
7	1	1	CB3197	lin-5	20101110	A	10	b	2	gre	6	10	20585	2139	1612	10	7	23
11	2	6	CB3197	mom-2	20101110	A	11	b	2	gre	6	11	30237	89839	13732	10	396	196
8	2	3	CB3197	nmy-2	20101110	A	12	b	2	gre	6	12	23293	30771	12327	5	105	176
13	3	4	N2	par-4	20101110	B	1	b	2	gre	6	24	25370	34805	19133	8	177	273
10	1	0	N2	par-5	20101110	B	2	b	2	gre	6	23	29529	866	2603	10	6	37
8	2	1	N2	par-6	20101110	B	3	b	2	gre	6	22	19906	3938	9736	8	12	139
6	1	0	N2	pkc-3	20101110	B	4	b	2	gre	6	21	15880	1169	2810	5	5	40
16	1	5	N2	spat-1	20101110	B	5	b	2	gre	6	20	33476	59301	12003	14	267	171
6	1	6	N2	spat-2	20101110	B	6	b	2	gre	6	19	18168	72671	9921	5	311	142
7	1	7	N2	nos-3	20101110	B	7	b	2	gre	6	18	18077	75983	8763	5	365	125
9	1	1	N2	gpb-1	20101110	B	8	b	2	gre	6	17	23011	3015	716	10	10	10
7	1	7	N2	ooc-3	20101110	B	9	b	2	gre	6	16	16204	86621	11436	5	386	163
12	1	0	N2	lin-5	20101110	B	10	b	2	gre	6	15	27381	818	2014	10	2	29
10	3	4	N2	mom-2	20101110	B	11	b	2	gre	6	14	25650	41642	11121	6	177	159
10	1	0	N2	nmy-2	20101110	B	12	b	2	gre	6	13	18465	287	5579	8	1	80
12	2	5	QX1211	par-4	20101110	C	1	b	2	gre	6	25	22010	67852	10902	8	335	156
13	2	5	QX1211	par-5	20101110	C	2	b	2	gre	6	26	24797	61626	14781	10	275	211
8	2	1	QX1211	par-6	20101110	C	3	b	2	gre	6	27	27682	14997	4405	8	65	63
13	1	1	QX1211	pkc-3	20101110	C	4	b	2	gre	6	28	28965	1283	3164	10	7	45
13	1	4	QX1211	spat-1	20101110	C	5	b	2	gre	6	29	24122	37928	10029	10	196	143
14	1	5	QX1211	spat-2	20101110	C	6	b	2	gre	6	30	27490	42480	9234	11	226	132
11	1	6	QX1211	nos-3	20101110	C	7	b	2	gre	6	31	13485	60206	10125	5	280	145
6	1	2	QX1211	gpb-1	20101110	C	8	b	2	gre	6	32	8207	27056	3815	5	90	55
6	2	5	QX1211	ooc-3	20101110	C	9	b	2	gre	6	33	14839	46915	11351	6	203	162
6	1	0	QX1211	lin-5	20101110	C	10	b	2	gre	6	34	19328	1850	855	6	4	12
10	1	5	QX1211	mom-2	20101110	C	11	b	2	gre	6	35	21908	43764	8904	9	229	127
9	1	5	QX1211	nmy-2	20101110	C	12	b	2	gre	6	36	14933	46035	8515	6	220	122
13	1	4	MY14	par-4	20101110	D	1	b	2	gre	6	48	20820	47632	10069	10	255	144
8	1	0	MY14	par-5	20101110	D	2	b	2	gre	6	47	23406	590	1927	9	3	28
5	3	1	MY14	par-6	20101110	D	3	b	2	gre	6	46	27739	4664	7849	8	8	112
11	1	0	MY14	pkc-3	20101110	D	4	b	2	gre	6	45	31184	1238	2219	12	5	32
7	1	7	MY14	spat-1	20101110	D	5	b	2	gre	6	44	23957	75940	11821	6	311	169
11	1	7	MY14	spat-2	20101110	D	6	b	2	gre	6	43	28739	70791	8439	10	348	121
9	1	7	MY14	nos-3	20101110	D	7	b	2	gre	6	42	20050	78217	8245	7	364	118
NA	NA	NA	MY14	gpb-1	20101110	D	8	b	2	gre	6	41	NA	NA	NA	NA	NA	NA
9	1	7	MY14	ooc-3	20101110	D	9	b	2	gre	6	40	28247	65897	8983	8	312	128
11	1	0	MY14	lin-5	20101110	D	10	b	2	gre	6	39	28963	70	1365	11	0	20
9	2	4	MY14	mom-2	20101110	D	11	b	2	gre	6	38	19528	54912	6332	6	252	90
6	1	0	MY14	nmy-2	20101110	D	12	b	2	gre	6	37	21300	0	2711	5	0	39
16	2	7	MY16	par-4	20101110	E	1	b	2	gre	6	49	27895	115793	10944	11	536	156
11	3	5	MY16	par-5	20101110	E	2	b	2	gre	6	50	28546	70207	13944	8	261	199
9	2	5	MY16	par-6	20101110	E	3	b	2	gre	6	51	23974	66081	8798	5	227	126
9	4	5	MY16	pkc-3	20101110	E	4	b	2	gre	6	52	30267	65331	15288	7	235	218
8	1	8	MY16	spat-1	20101110	E	5	b	2	gre	6	53	22179	105207	8750	8	446	125
9	1	8	MY16	spat-2	20101110	E	6	b	2	gre	6	54	20766	97644	12316	7	435	176
10	1	8	MY16	nos-3	20101110	E	7	b	2	gre	6	55	24781	113956	10155	8	488	145
7	1	3	MY16	gpb-1	20101110	E	8	b	2	gre	6	56	16640	44068	6528	5	135	93
10	1	8	MY16	ooc-3	20101110	E	9	b	2	gre	6	57	30299	115117	8991	10	488	128
4	1	7	MY16	lin-5	20101110	E	10	b	2	gre	6	58	13057	121498	11035	3	455	158
9	1	7	MY16	mom-2	20101110	E	11	b	2	gre	6	59	25491	118317	7819	9	463	112
9	1	6	MY16	nmy-2	20101110	E	12	b	2	gre	6	60	21148	97958	8241	8	388	118
4	5	5	MY18	par-4	20101110	F	1	b	2	gre	6	72	14864	77748	17550	6	280	251
NA	NA	NA	MY18	par-5	20101110	F	2	b	2	gre	6	71	NA	NA	NA	NA	NA	NA
NA	NA	NA	MY18	par-6	20101110	F	3	b	2	gre	6	70	NA	NA	NA	NA	NA	NA
NA	NA	NA	MY18	pkc-3	20101110	F	4	b	2	gre	6	69	NA	NA	NA	NA	NA	NA
6	1	7	MY18	spat-1	20101110	F	5	b	2	gre	6	68	13264	107191	16752	5	429	239
1	1	4	MY18	spat-2	20101110	F	6	b	2	gre	6	67	17013	45469	8080	2	146	115
2	1	5	MY18	nos-3	20101110	F	7	b	2	gre	6	66	12418	60120	8193	4	221	117
NA	NA	NA	MY18	gpb-1	20101110	F	8	b	2	gre	6	65	NA	NA	NA	NA	NA	NA
3	1	6	MY18	ooc-3	20101110	F	9	b	2	gre	6	64	14963	64363	12611	3	249	180
2	1	0	MY18	lin-5	20101110	F	10	b	2	gre	6	63	6668	221	314	2	1	4
5	2	6	MY18	mom-2	20101110	F	11	b	2	gre	6	62	10410	65006	12674	5	284	181
3	1	0	MY18	nmy-2	20101110	F	12	b	2	gre	6	61	14879	430	964	3	3	14
17	2	7	EG4724	par-4	20101110	G	1	b	2	gre	6	73	26743	84423	13021	12	459	186
16	2	1	EG4724	par-5	20101110	G	2	b	2	gre	6	74	42173	2931	5343	14	11	76
10	3	1	EG4724	par-6	20101110	G	3	b	2	gre	6	75	37174	8649	8679	8	33	124
15	1	1	EG4724	pkc-3	20101110	G	4	b	2	gre	6	76	42074	5780	3483	15	20	50
18	1	6	EG4724	spat-1	20101110	G	5	b	2	gre	6	77	35981	63447	12681	15	323	181
10	1	7	EG4724	spat-2	20101110	G	6	b	2	gre	6	78	25020	91816	9050	9	412	129
19	2	6	EG4724	nos-3	20101110	G	7	b	2	gre	6	79	34206	50668	12323	14	262	176
14	1	1	EG4724	gpb-1	20101110	G	8	b	2	gre	6	80	30122	11830	3815	13	28	55
8	1	7	EG4724	ooc-3	20101110	G	9	b	2	gre	6	81	21719	94883	10704	7	417	153
9	1	1	EG4724	lin-5	20101110	G	10	b	2	gre	6	82	27217	9324	2411	8	29	34
15	1	4	EG4724	mom-2	20101110	G	11	b	2	gre	6	83	34930	45303	6206	13	216	89
11	1	0	EG4724	nmy-2	20101110	G	12	b	2	gre	6	84	20796	3251	5163	10	12	74
3	2	6	PS2025	par-4	20101110	H	1	b	2	gre	6	96	14803	93881	11093	4	336	158
NA	NA	NA	PS2025	par-5	20101110	H	2	b	2	gre	6	95	NA	NA	NA	NA	NA	NA
NA	NA	NA	PS2025	par-6	20101110	H	3	b	2	gre	6	94	NA	NA	NA	NA	NA	NA
11	2	0	PS2025	pkc-3	20101110	H	4	b	2	gre	6	93	33426	732	8046	12	4	115
2	1	6	PS2025	spat-1	20101110	H	5	b	2	gre	6	92	18144	77560	10406	1	258	149
8	1	7	PS2025	spat-2	20101110	H	6	b	2	gre	6	91	19163	111247	13461	7	507	192
9	1	8	PS2025	nos-3	20101110	H	7	b	2	gre	6	90	20255	114947	9452	8	493	135
NA	NA	NA	PS2025	gpb-1	20101110	H	8	b	2	gre	6	89	NA	NA	NA	NA	NA	NA
8	1	7	PS2025	ooc-3	20101110	H	9	b	2	gre	6	88	20084	122184	12925	7	526	185
12	3	1	PS2025	lin-5	20101110	H	10	b	2	gre	6	87	38205	12420	7558	10	36	108
8	2	8	PS2025	mom-2	20101110	H	11	b	2	gre	6	86	22557	139115	13256	6	577	189
14	1	1	PS2025	nmy-2	20101110	H	12	b	2	gre	6	85	39480	6681	7355	14	25	105
8	2	8	CB3197	par-4	20101110	A	1	b	2	roy	7	1	22350	145604	18389	7	604	263
12	1	0	CB3197	par-5	20101110	A	2	b	2	roy	7	2	32650	2068	2218	13	11	32
17	2	1	CB3197	par-6	20101110	A	3	b	2	roy	7	3	43355	18085	7282	15	70	104
10	1	1	CB3197	pkc-3	20101110	A	4	b	2	roy	7	4	27199	4647	4537	9	15	65
11	1	7	CB3197	spat-1	20101110	A	5	b	2	roy	7	5	26058	100873	11964	9	461	171
13	1	7	CB3197	spat-2	20101110	A	6	b	2	roy	7	6	30430	100127	14176	9	473	203
6	1	7	CB3197	nos-3	20101110	A	7	b	2	roy	7	7	22952	125672	12191	8	469	174
10	1	1	CB3197	gpb-1	20101110	A	8	b	2	roy	7	8	23091	24651	3040	3	66	43
10	1	9	CB3197	ooc-3	20101110	A	9	b	2	roy	7	9	27112	105524	15007	11	491	214
14	1	0	CB3197	lin-5	20101110	A	10	b	2	roy	7	10	43014	1051	2703	15	7	39
6	2	6	CB3197	mom-2	20101110	A	11	b	2	roy	7	11	15866	80424	12565	4	323	180
15	1	2	CB3197	nmy-2	20101110	A	12	b	2	roy	7	12	37032	11941	5192	11	58	74
8	4	4	N2	par-4	20101110	B	1	b	2	roy	7	24	27196	43221	19489	7	204	278
14	1	0	N2	par-5	20101110	B	2	b	2	roy	7	23	38368	1363	6555	13	7	94
8	3	1	N2	par-6	20101110	B	3	b	2	roy	7	22	34379	3864	8374	9	21	120
11	1	0	N2	pkc-3	20101110	B	4	b	2	roy	7	21	29880	850	2371	10	4	34
14	2	6	N2	spat-1	20101110	B	5	b	2	roy	7	20	27422	75224	14652	10	342	209
10	2	7	N2	spat-2	20101110	B	6	b	2	roy	7	19	25872	84175	17354	8	402	248
11	1	7	N2	nos-3	20101110	B	7	b	2	roy	7	18	17882	92628	11245	8	442	161
12	1	0	N2	gpb-1	20101110	B	8	b	2	roy	7	17	13735	4024	3152	10	10	45
5	1	7	N2	ooc-3	20101110	B	9	b	2	roy	7	16	20224	82197	9772	5	327	140
9	1	0	N2	lin-5	20101110	B	10	b	2	roy	7	15	22162	1645	1006	10	3	14
13	3	4	N2	mom-2	20101110	B	11	b	2	roy	7	14	14440	28121	13914	5	132	199
8	1	0	N2	nmy-2	20101110	B	12	b	2	roy	7	13	23391	276	6710	8	1	96
15	1	7	QX1211	par-4	20101110	C	1	b	2	roy	7	25	29510	87457	12961	12	448	185
22	2	7	QX1211	par-5	20101110	C	2	b	2	roy	7	26	38183	76857	12909	16	370	184
9	1	2	QX1211	par-6	20101110	C	3	b	2	roy	7	27	34528	24534	5971	9	97	85
18	1	0	QX1211	pkc-3	20101110	C	4	b	2	roy	7	28	29080	1728	5412	13	9	77
13	1	6	QX1211	spat-1	20101110	C	5	b	2	roy	7	29	25483	55488	10916	10	270	156
15	1	7	QX1211	spat-2	20101110	C	6	b	2	roy	7	30	28770	99062	15056	10	435	215
14	1	7	QX1211	nos-3	20101110	C	7	b	2	roy	7	31	37427	61246	10019	12	294	143
10	1	1	QX1211	gpb-1	20101110	C	8	b	2	roy	7	32	24390	9440	5850	6	29	84
9	1	6	QX1211	ooc-3	20101110	C	9	b	2	roy	7	33	17741	55224	9014	6	263	129
17	1	0	QX1211	lin-5	20101110	C	10	b	2	roy	7	34	32387	2624	2143	18	10	31
8	1	6	QX1211	mom-2	20101110	C	11	b	2	roy	7	35	14338	66825	12313	5	316	176
17	2	3	QX1211	nmy-2	20101110	C	12	b	2	roy	7	36	32978	82674	19068	10	386	272
7	3	6	MY14	par-4	20101110	D	1	b	2	roy	7	48	20635	89708	15539	7	419	222
10	1	0	MY14	par-5	20101110	D	2	b	2	roy	7	47	37262	1353	3655	11	6	52
15	1	0	MY14	par-6	20101110	D	3	b	2	roy	7	46	41268	6932	7660	13	32	109
9	1	0	MY14	pkc-3	20101110	D	4	b	2	roy	7	45	36602	6572	3419	12	36	49
13	1	7	MY14	spat-1	20101110	D	5	b	2	roy	7	44	31240	97229	10881	11	433	155
8	1	8	MY14	spat-2	20101110	D	6	b	2	roy	7	43	26101	116114	14616	8	506	209
11	1	7	MY14	nos-3	20101110	D	7	b	2	roy	7	42	34045	112422	16196	9	533	231
NA	NA	NA	MY14	gpb-1	20101110	D	8	b	2	roy	7	41	NA	NA	NA	NA	NA	NA
11	1	7	MY14	ooc-3	20101110	D	9	b	2	roy	7	40	19182	75919	14390	7	376	206
12	1	0	MY14	lin-5	20101110	D	10	b	2	roy	7	39	32509	7636	5528	9	44	79
10	2	3	MY14	mom-2	20101110	D	11	b	2	roy	7	38	18343	13754	8677	7	82	124
18	1	0	MY14	nmy-2	20101110	D	12	b	2	roy	7	37	44294	1434	5004	14	7	71
10	1	7	MY16	par-4	20101110	E	1	b	2	roy	7	49	23182	147712	8612	7	679	123
17	2	6	MY16	par-5	20101110	E	2	b	2	roy	7	50	37726	94499	11995	14	393	171
14	2	5	MY16	par-6	20101110	E	3	b	2	roy	7	51	32721	48649	9991	12	203	143
8	6	3	MY16	pkc-3	20101110	E	4	b	2	roy	7	52	34378	40744	23175	7	123	331
10	1	8	MY16	spat-1	20101110	E	5	b	2	roy	7	53	26127	118365	11076	9	502	158
9	1	9	MY16	spat-2	20101110	E	6	b	2	roy	7	54	27831	147252	15566	8	609	222
16	1	8	MY16	nos-3	20101110	E	7	b	2	roy	7	55	38382	138273	15074	15	614	215
5	1	2	MY16	gpb-1	20101110	E	8	b	2	roy	7	56	11734	31641	5081	5	96	73
7	1	7	MY16	ooc-3	20101110	E	9	b	2	roy	7	57	16502	17538	7747	7	89	111
8	1	6	MY16	lin-5	20101110	E	10	b	2	roy	7	58	5281	113534	8178	4	425	117
10	1	6	MY16	mom-2	20101110	E	11	b	2	roy	7	59	22216	28808	9956	9	172	142
11	1	7	MY16	nmy-2	20101110	E	12	b	2	roy	7	60	24078	39794	10803	10	222	154
5	3	6	MY18	par-4	20101110	F	1	b	2	roy	7	72	20357	84107	18026	6	321	258
4	1	0	MY18	par-5	20101110	F	2	b	2	roy	7	71	8583	753	1154	4	5	16
3	3	0	MY18	par-6	20101110	F	3	b	2	roy	7	70	14359	1894	5653	4	10	81
5	1	0	MY18	pkc-3	20101110	F	4	b	2	roy	7	69	12816	365	2632	6	3	38
4	1	7	MY18	spat-1	20101110	F	5	b	2	roy	7	68	13781	156590	23280	6	651	333
NA	NA	NA	MY18	spat-2	20101110	F	6	b	2	roy	7	67	NA	NA	NA	NA	NA	NA
3	1	6	MY18	nos-3	20101110	F	7	b	2	roy	7	66	12314	110371	18397	4	366	263
NA	NA	NA	MY18	gpb-1	20101110	F	8	b	2	roy	7	65	NA	NA	NA	NA	NA	NA
6	1	7	MY18	ooc-3	20101110	F	9	b	2	roy	7	64	19622	123070	10419	6	524	149
NA	NA	NA	MY18	lin-5	20101110	F	10	b	2	roy	7	63	NA	NA	NA	NA	NA	NA
4	2	6	MY18	mom-2	20101110	F	11	b	2	roy	7	62	11554	89774	14118	3	339	202
5	1	0	MY18	nmy-2	20101110	F	12	b	2	roy	7	61	21967	1437	7348	5	8	105
13	2	6	EG4724	par-4	20101110	G	1	b	2	roy	7	73	36989	86610	13025	13	429	186
19	1	1	EG4724	par-5	20101110	G	2	b	2	roy	7	74	36383	12382	7240	13	64	103
8	1	1	EG4724	par-6	20101110	G	3	b	2	roy	7	75	27822	33224	13331	6	117	190
15	1	1	EG4724	pkc-3	20101110	G	4	b	2	roy	7	76	41343	24656	11374	12	114	162
16	1	7	EG4724	spat-1	20101110	G	5	b	2	roy	7	77	38169	126859	17388	13	570	248
10	1	9	EG4724	spat-2	20101110	G	6	b	2	roy	7	78	27372	217701	18199	8	944	260
6	1	7	EG4724	nos-3	20101110	G	7	b	2	roy	7	79	23400	148373	14622	7	571	209
13	1	1	EG4724	gpb-1	20101110	G	8	b	2	roy	7	80	28329	34460	12316	11	152	176
10	1	8	EG4724	ooc-3	20101110	G	9	b	2	roy	7	81	27842	52041	8937	10	231	128
14	1	0	EG4724	lin-5	20101110	G	10	b	2	roy	7	82	51784	9462	3386	16	28	48
14	2	6	EG4724	mom-2	20101110	G	11	b	2	roy	7	83	29488	21316	10230	16	113	146
15	1	1	EG4724	nmy-2	20101110	G	12	b	2	roy	7	84	44054	13881	7033	14	58	100
10	2	8	PS2025	par-4	20101110	H	1	b	2	roy	7	96	26769	131341	16373	8	594	234
19	1	1	PS2025	par-5	20101110	H	2	b	2	roy	7	95	39781	4242	4187	0	17	60
8	5	1	PS2025	par-6	20101110	H	3	b	2	roy	7	94	40631	23927	19409	7	79	277
11	4	0	PS2025	pkc-3	20101110	H	4	b	2	roy	7	93	36359	4110	12986	13	24	186
5	1	7	PS2025	spat-1	20101110	H	5	b	2	roy	7	92	13042	146570	12623	4	592	180
12	1	9	PS2025	spat-2	20101110	H	6	b	2	roy	7	91	30902	195919	19045	10	842	272
7	0	8	PS2025	nos-3	20101110	H	7	b	2	roy	7	90	21732	196935	10318	6	760	147
NA	NA	NA	PS2025	gpb-1	20101110	H	8	b	2	roy	7	89	NA	NA	NA	NA	NA	NA
7	1	8	PS2025	ooc-3	20101110	H	9	b	2	roy	7	88	17279	51017	10433	6	230	149
7	3	1	PS2025	lin-5	20101110	H	10	b	2	roy	7	87	29930	5593	8994	10	14	128
13	1	7	PS2025	mom-2	20101110	H	11	b	2	roy	7	86	22499	30477	6053	10	181	86
10	1	1	PS2025	nmy-2	20101110	H	12	b	2	roy	7	85	30321	4675	4010	11	22	57
6	3	7	CB3197	par-4	20101110	A	1	b	2	roy	8	1	22582	142058	14113	6	561	202
8	1	0	CB3197	par-5	20101110	A	2	b	2	roy	8	2	31218	368	2419	8	2	35
16	2	1	CB3197	par-6	20101110	A	3	b	2	roy	8	3	46692	23645	9736	11	90	139
8	1	0	CB3197	pkc-3	20101110	A	4	b	2	roy	8	4	22658	1030	2130	7	2	30
12	1	7	CB3197	spat-1	20101110	A	5	b	2	roy	8	5	22967	131142	10936	8	506	156
15	0	7	CB3197	spat-2	20101110	A	6	b	2	roy	8	6	24146	144957	11791	8	608	168
17	1	8	CB3197	nos-3	20101110	A	7	b	2	roy	8	7	30172	129380	12953	12	562	185
10	1	1	CB3197	gpb-1	20101110	A	8	b	2	roy	8	8	25864	19175	4686	7	73	67
7	1	7	CB3197	ooc-3	20101110	A	9	b	2	roy	8	9	16562	113774	11606	6	449	166
10	1	0	CB3197	lin-5	20101110	A	10	b	2	roy	8	10	29370	1571	2491	11	3	36
9	1	6	CB3197	mom-2	20101110	A	11	b	2	roy	8	11	28323	97506	9133	8	414	130
10	1	1	CB3197	nmy-2	20101110	A	12	b	2	roy	8	12	30375	5757	3760	12	22	54
17	4	5	N2	par-4	20101110	B	1	b	2	roy	8	24	26559	63939	22695	10	298	324
17	1	0	N2	par-5	20101110	B	2	b	2	roy	8	23	49407	1094	3069	17	6	44
9	2	1	N2	par-6	20101110	B	3	b	2	roy	8	22	37884	1941	5163	11	4	74
17	1	0	N2	pkc-3	20101110	B	4	b	2	roy	8	21	41982	1917	3661	16	13	52
6	1	6	N2	spat-1	20101110	B	5	b	2	roy	8	20	18928	68083	11919	5	301	170
8	1	6	N2	spat-2	20101110	B	6	b	2	roy	8	19	23717	92361	12336	8	390	176
3	1	5	N2	nos-3	20101110	B	7	b	2	roy	8	18	11150	78004	10483	5	293	150
8	1	0	N2	gpb-1	20101110	B	8	b	2	roy	8	17	18239	2894	1866	7	11	27
5	1	7	N2	ooc-3	20101110	B	9	b	2	roy	8	16	19299	101733	14783	4	440	211
10	1	0	N2	lin-5	20101110	B	10	b	2	roy	8	15	17774	1622	2066	8	7	30
11	3	4	N2	mom-2	20101110	B	11	b	2	roy	8	14	28163	42879	12940	9	187	185
4	1	0	N2	nmy-2	20101110	B	12	b	2	roy	8	13	13266	198	2333	4	1	33
8	1	7	QX1211	par-4	20101110	C	1	b	2	roy	8	25	19298	112900	13707	7	485	196
16	1	5	QX1211	par-5	20101110	C	2	b	2	roy	8	26	29244	72384	10747	10	329	154
14	1	2	QX1211	par-6	20101110	C	3	b	2	roy	8	27	34627	13242	4120	12	58	59
10	1	0	QX1211	pkc-3	20101110	C	4	b	2	roy	8	28	34780	769	1738	11	3	25
8	0	6	QX1211	spat-1	20101110	C	5	b	2	roy	8	29	22806	81462	7918	9	345	113
12	1	7	QX1211	spat-2	20101110	C	6	b	2	roy	8	30	28695	96464	15241	11	423	218
7	1	6	QX1211	nos-3	20101110	C	7	b	2	roy	8	31	18400	82729	13440	5	361	192
8	1	2	QX1211	gpb-1	20101110	C	8	b	2	roy	8	32	12103	43100	5495	1	140	79
10	2	5	QX1211	ooc-3	20101110	C	9	b	2	roy	8	33	10698	20767	12844	5	106	183
12	1	0	QX1211	lin-5	20101110	C	10	b	2	roy	8	34	24939	2204	2248	10	8	32
18	1	7	QX1211	mom-2	20101110	C	11	b	2	roy	8	35	24290	14648	8765	17	75	125
18	1	6	QX1211	nmy-2	20101110	C	12	b	2	roy	8	36	33934	67084	12062	14	339	172
10	3	6	MY14	par-4	20101110	D	1	b	2	roy	8	48	22350	74815	18604	7	344	266
8	1	0	MY14	par-5	20101110	D	2	b	2	roy	8	47	33185	572	3690	8	4	53
10	1	0	MY14	par-6	20101110	D	3	b	2	roy	8	46	37706	569	4373	12	3	62
6	1	0	MY14	pkc-3	20101110	D	4	b	2	roy	8	45	20799	569	1178	6	3	17
12	1	6	MY14	spat-1	20101110	D	5	b	2	roy	8	44	30347	89129	8252	10	367	118
5	1	6	MY14	spat-2	20101110	D	6	b	2	roy	8	43	20195	112750	10815	5	416	155
7	1	7	MY14	nos-3	20101110	D	7	b	2	roy	8	42	29915	137949	11411	7	557	163
9	1	0	MY14	gpb-1	20101110	D	8	b	2	roy	8	41	10618	5002	1070	6	14	15
12	1	6	MY14	ooc-3	20101110	D	9	b	2	roy	8	40	26520	81205	9716	9	356	139
9	1	0	MY14	lin-5	20101110	D	10	b	2	roy	8	39	22880	688	1815	7	3	26
14	1	5	MY14	mom-2	20101110	D	11	b	2	roy	8	38	32006	17460	7549	13	100	108
8	1	0	MY14	nmy-2	20101110	D	12	b	2	roy	8	37	20446	808	1261	9	3	18
10	3	8	MY16	par-4	20101110	E	1	b	2	roy	8	49	19891	174800	17918	6	708	256
12	1	5	MY16	par-5	20101110	E	2	b	2	roy	8	50	26678	78467	8520	8	298	122
14	2	5	MY16	par-6	20101110	E	3	b	2	roy	8	51	43653	69164	10297	12	267	147
8	5	5	MY16	pkc-3	20101110	E	4	b	2	roy	8	52	28967	65701	14556	6	232	208
7	1	7	MY16	spat-1	20101110	E	5	b	2	roy	8	53	17512	130111	9756	6	480	139
11	1	8	MY16	spat-2	20101110	E	6	b	2	roy	8	54	23619	152702	13633	9	617	195
7	1	8	MY16	nos-3	20101110	E	7	b	2	roy	8	55	20365	36892	7294	7	163	104
9	1	2	MY16	gpb-1	20101110	E	8	b	2	roy	8	56	16261	51390	4083	3	147	58
6	1	8	MY16	ooc-3	20101110	E	9	b	2	roy	8	57	20138	27828	6059	6	142	87
5	2	6	MY16	lin-5	20101110	E	10	b	2	roy	8	58	9945	39940	8917	3	181	127
11	1	6	MY16	mom-2	20101110	E	11	b	2	roy	8	59	22929	35657	8549	10	178	122
5	3	4	MY16	nmy-2	20101110	E	12	b	2	roy	8	60	17365	28791	11896	5	136	170
5	4	5	MY18	par-4	20101110	F	1	b	2	roy	8	72	14885	66540	20596	6	274	294
6	1	0	MY18	par-5	20101110	F	2	b	2	roy	8	71	18707	798	1343	6	3	19
4	1	0	MY18	par-6	20101110	F	3	b	2	roy	8	70	19042	615	2397	4	3	34
5	1	0	MY18	pkc-3	20101110	F	4	b	2	roy	8	69	14895	671	3352	6	3	48
0	1	5	MY18	spat-1	20101110	F	5	b	2	roy	8	68	18263	101924	11455	3	336	164
1	1	3	MY18	spat-2	20101110	F	6	b	2	roy	8	67	22109	39834	11525	6	135	165
2	1	6	MY18	nos-3	20101110	F	7	b	2	roy	8	66	18671	107365	12228	2	382	175
NA	NA	NA	MY18	gpb-1	20101110	F	8	b	2	roy	8	65	NA	NA	NA	NA	NA	NA
NA	NA	NA	MY18	ooc-3	20101110	F	9	b	2	roy	8	64	NA	NA	NA	NA	NA	NA
3	1	0	MY18	lin-5	20101110	F	10	b	2	roy	8	63	8241	212	1226	3	2	18
2	4	4	MY18	mom-2	20101110	F	11	b	2	roy	8	62	10643	31033	9360	4	100	134
3	1	0	MY18	nmy-2	20101110	F	12	b	2	roy	8	61	12203	286	1727	3	2	25
6	1	7	EG4724	par-4	20101110	G	1	b	2	roy	8	73	14528	109131	10810	4	492	154
22	1	1	EG4724	par-5	20101110	G	2	b	2	roy	8	74	59781	6553	6568	24	29	94
13	1	2	EG4724	par-6	20101110	G	3	b	2	roy	8	75	44784	21276	5487	12	67	78
9	1	1	EG4724	pkc-3	20101110	G	4	b	2	roy	8	76	31738	2120	4762	10	9	68
16	1	7	EG4724	spat-1	20101110	G	5	b	2	roy	8	77	33744	87611	11361	11	395	162
16	1	8	EG4724	spat-2	20101110	G	6	b	2	roy	8	78	27597	140244	13078	10	599	187
11	1	8	EG4724	nos-3	20101110	G	7	b	2	roy	8	79	31535	32659	11434	11	185	163
12	1	0	EG4724	gpb-1	20101110	G	8	b	2	roy	8	80	17528	3250	1796	10	9	26
11	1	7	EG4724	ooc-3	20101110	G	9	b	2	roy	8	81	24145	34656	9333	9	185	133
16	6	1	EG4724	lin-5	20101110	G	10	b	2	roy	8	82	38930	7534	8704	16	32	124
12	1	6	EG4724	mom-2	20101110	G	11	b	2	roy	8	83	17863	34584	8990	7	187	128
14	2	2	EG4724	nmy-2	20101110	G	12	b	2	roy	8	84	38392	8573	4815	12	48	69
7	2	6	PS2025	par-4	20101110	H	1	b	2	roy	8	96	20021	93614	10101	7	454	144
9	1	0	PS2025	par-5	20101110	H	2	b	2	roy	8	95	37747	88	4062	9	0	58
12	1	1	PS2025	par-6	20101110	H	3	b	2	roy	8	94	29519	9548	9472	11	17	135
14	1	0	PS2025	pkc-3	20101110	H	4	b	2	roy	8	93	36759	1232	6209	12	5	89
10	1	6	PS2025	spat-1	20101110	H	5	b	2	roy	8	92	24684	104867	9595	8	414	137
7	1	6	PS2025	spat-2	20101110	H	6	b	2	roy	8	91	32172	163553	15058	8	629	215
11	1	8	PS2025	nos-3	20101110	H	7	b	2	roy	8	90	32557	158489	12827	10	631	183
9	1	1	PS2025	gpb-1	20101110	H	8	b	2	roy	8	89	23514	6165	868	14	18	12
14	1	7	PS2025	ooc-3	20101110	H	9	b	2	roy	8	88	30316	35909	8858	11	201	127
8	3	1	PS2025	lin-5	20101110	H	10	b	2	roy	8	87	26065	9294	8794	6	38	126
13	2	7	PS2025	mom-2	20101110	H	11	b	2	roy	8	86	21203	34598	9686	9	208	138
17	1	0	PS2025	nmy-2	20101110	H	12	b	2	roy	8	85	34757	3806	3657	15	18	52
12	1	7	CB3197	aph-1	20101110	A	1	b	3	car	1	1	40601	122240	10006	11	492	143
8	5	2	CB3197	cdc-42	20101110	A	2	b	3	car	1	2	31117	20944	17823	8	73	255
17	1	7	CB3197	gad-1	20101110	A	3	b	3	car	1	3	35103	119789	7472	13	526	107
9	1	7	CB3197	mes-1	20101110	A	4	b	3	car	1	4	25775	131413	6985	9	508	100
14	2	6	CB3197	rfc-3	20101110	A	5	b	3	car	1	5	33025	90986	10154	11	358	145
10	1	4	CB3197	skr-2	20101110	A	6	b	3	car	1	6	31858	44718	7511	7	174	107
10	1	4	CB3197	cdc-37	20101110	A	7	b	3	car	1	7	31101	37298	6082	7	135	87
11	1	6	CB3197	emb-30	20101110	A	8	b	3	car	1	8	32173	92847	5973	9	357	85
7	1	7	CB3197	mom-2	20101110	A	9	b	3	car	1	9	23246	94318	6614	6	360	94
12	1	7	CB3197	mom-5	20101110	A	10	b	3	car	1	10	28059	119976	10011	10	479	143
14	1	6	CB3197	skn-1	20101110	A	11	b	3	car	1	11	34674	78556	3758	10	311	54
11	4	4	CB3197	lsy-22	20101110	A	12	b	3	car	1	12	15628	22995	12018	6	91	172
14	1	7	N2	aph-1	20101110	B	1	b	3	car	1	24	24466	76522	9030	9	335	129
10	2	1	N2	cdc-42	20101110	B	2	b	3	car	1	23	24850	9667	5548	8	30	79
10	1	8	N2	gad-1	20101110	B	3	b	3	car	1	22	26172	112226	6439	8	501	92
6	1	8	N2	mes-1	20101110	B	4	b	3	car	1	21	17261	119734	9749	5	514	139
6	4	1	N2	rfc-3	20101110	B	5	b	3	car	1	20	25031	15595	16172	4	65	231
6	1	1	N2	skr-2	20101110	B	6	b	3	car	1	19	24610	13001	3724	4	68	53
10	1	3	N2	cdc-37	20101110	B	7	b	3	car	1	18	25433	25962	2357	7	93	34
10	1	6	N2	emb-30	20101110	B	8	b	3	car	1	17	23702	55053	11694	7	240	167
12	2	5	N2	mom-2	20101110	B	9	b	3	car	1	16	27075	47120	10264	9	207	147
6	3	5	N2	mom-5	20101110	B	10	b	3	car	1	15	17087	25463	8875	6	101	127
10	2	4	N2	skn-1	20101110	B	11	b	3	car	1	14	17295	39863	9048	5	158	129
11	3	3	N2	lsy-22	20101110	B	12	b	3	car	1	13	23332	51177	16097	10	272	230
6	1	7	QX1211	aph-1	20101110	C	1	b	3	car	1	25	19405	100541	7681	6	397	110
16	1	1	QX1211	cdc-42	20101110	C	2	b	3	car	1	26	39745	6968	2531	15	19	36
14	2	7	QX1211	gad-1	20101110	C	3	b	3	car	1	27	30961	90472	9624	13	411	137
10	1	6	QX1211	mes-1	20101110	C	4	b	3	car	1	28	24763	77752	5770	10	347	82
15	1	6	QX1211	rfc-3	20101110	C	5	b	3	car	1	29	24521	65295	10019	9	269	143
13	2	6	QX1211	skr-2	20101110	C	6	b	3	car	1	30	25176	72554	13476	9	313	193
7	1	1	QX1211	cdc-37	20101110	C	7	b	3	car	1	31	29117	8892	3377	15	31	48
9	1	6	QX1211	emb-30	20101110	C	8	b	3	car	1	32	18072	67467	8830	7	295	126
6	1	6	QX1211	mom-2	20101110	C	9	b	3	car	1	33	17600	65598	8358	6	307	119
12	1	6	QX1211	mom-5	20101110	C	10	b	3	car	1	34	27012	80236	6809	9	346	97
13	1	5	QX1211	skn-1	20101110	C	11	b	3	car	1	35	23423	58054	7671	8	279	110
16	1	5	QX1211	lsy-22	20101110	C	12	b	3	car	1	36	29311	73852	7239	13	336	103
6	1	5	MY14	aph-1	20101110	D	1	b	3	car	1	48	23910	69855	12353	5	260	176
10	1	1	MY14	cdc-42	20101110	D	2	b	3	car	1	47	27334	3539	1173	12	15	17
11	1	7	MY14	gad-1	20101110	D	3	b	3	car	1	46	29066	104533	6663	10	475	95
13	1	7	MY14	mes-1	20101110	D	4	b	3	car	1	45	29677	101693	8137	11	476	116
11	3	1	MY14	rfc-3	20101110	D	5	b	3	car	1	44	39416	10009	11178	9	45	160
13	1	1	MY14	skr-2	20101110	D	6	b	3	car	1	43	37573	5347	4874	13	32	70
8	1	1	MY14	cdc-37	20101110	D	7	b	3	car	1	42	24202	16453	4347	4	38	62
13	2	4	MY14	emb-30	20101110	D	8	b	3	car	1	41	30873	42667	7505	11	186	107
12	2	5	MY14	mom-2	20101110	D	9	b	3	car	1	40	29031	63749	9400	9	281	134
9	2	5	MY14	mom-5	20101110	D	10	b	3	car	1	39	29820	48647	6280	8	229	90
10	1	5	MY14	skn-1	20101110	D	11	b	3	car	1	38	23877	48035	8781	8	212	125
20	2	1	MY14	lsy-22	20101110	D	12	b	3	car	1	37	26013	10676	10862	13	66	155
7	1	7	MY16	aph-1	20101110	E	1	b	3	car	1	49	18950	150956	9283	7	577	133
13	1	7	MY16	cdc-42	20101110	E	2	b	3	car	1	50	33680	198468	6574	12	683	94
15	1	7	MY16	gad-1	20101110	E	3	b	3	car	1	51	32854	159038	8257	11	588	118
11	1	7	MY16	mes-1	20101110	E	4	b	3	car	1	52	31988	162770	5238	11	622	75
10	1	7	MY16	rfc-3	20101110	E	5	b	3	car	1	53	28653	144807	9114	8	527	130
7	1	6	MY16	skr-2	20101110	E	6	b	3	car	1	54	18901	133610	8179	5	505	117
11	1	6	MY16	cdc-37	20101110	E	7	b	3	car	1	55	18582	111205	7234	6	426	103
10	1	6	MY16	emb-30	20101110	E	8	b	3	car	1	56	23919	128294	6538	8	490	93
6	1	1	MY16	mom-2	20101110	E	9	b	3	car	1	57	11201	76096	2856	4	325	41
12	1	7	MY16	mom-5	20101110	E	10	b	3	car	1	58	19772	59456	11032	11	296	158
11	1	6	MY16	skn-1	20101110	E	11	b	3	car	1	59	27955	123492	4186	10	493	60
11	2	5	MY16	lsy-22	20101110	E	12	b	3	car	1	60	22373	24021	9628	9	126	138
2	1	5	MY18	aph-1	20101110	F	1	b	3	car	1	72	15943	83857	10330	1	283	148
4	1	0	MY18	cdc-42	20101110	F	2	b	3	car	1	71	18771	984	1735	4	5	25
5	1	7	MY18	gad-1	20101110	F	3	b	3	car	1	70	12622	113584	8762	4	450	125
3	1	6	MY18	mes-1	20101110	F	4	b	3	car	1	69	19031	90299	9105	3	339	130
4	5	2	MY18	rfc-3	20101110	F	5	b	3	car	1	68	20028	23784	15606	3	80	223
4	1	1	MY18	skr-2	20101110	F	6	b	3	car	1	67	23855	5181	4406	4	22	63
3	1	0	MY18	cdc-37	20101110	F	7	b	3	car	1	66	7984	583	1429	4	3	20
6	2	4	MY18	emb-30	20101110	F	8	b	3	car	1	65	21603	57984	5917	5	225	85
2	2	4	MY18	mom-2	20101110	F	9	b	3	car	1	64	18220	60176	13496	3	175	193
3	2	5	MY18	mom-5	20101110	F	10	b	3	car	1	63	11660	41597	10613	6	157	152
2	1	5	MY18	skn-1	20101110	F	11	b	3	car	1	62	13887	77339	7598	2	246	109
3	8	1	MY18	lsy-22	20101110	F	12	b	3	car	1	61	22477	18386	27311	11	88	390
22	1	6	EG4724	aph-1	20101110	G	1	b	3	car	1	73	46470	93645	8257	17	413	118
10	1	3	EG4724	cdc-42	20101110	G	2	b	3	car	1	74	32278	29769	7374	5	95	105
16	2	7	EG4724	gad-1	20101110	G	3	b	3	car	1	75	41241	141805	10286	12	592	147
17	9	8	EG4724	mes-1	20101110	G	4	b	3	car	1	76	60763	235164	45072	17	916	644
19	2	5	EG4724	rfc-3	20101110	G	5	b	3	car	1	77	35472	80122	14375	11	344	205
10	1	5	EG4724	skr-2	20101110	G	6	b	3	car	1	78	30552	62921	7769	9	267	111
11	1	1	EG4724	cdc-37	20101110	G	7	b	3	car	1	79	39160	17702	4459	10	54	64
10	1	6	EG4724	emb-30	20101110	G	8	b	3	car	1	80	23755	93534	6860	7	386	98
14	2	6	EG4724	mom-2	20101110	G	9	b	3	car	1	81	28622	83559	9109	9	353	130
4	1	5	EG4724	mom-5	20101110	G	10	b	3	car	1	82	19400	36315	8676	4	163	124
11	1	5	EG4724	skn-1	20101110	G	11	b	3	car	1	83	26310	60650	7164	8	255	102
15	2	4	EG4724	lsy-22	20101110	G	12	b	3	car	1	84	31563	44917	13612	13	199	194
8	1	8	PS2025	aph-1	20101110	H	1	b	3	car	1	96	33049	151548	13316	9	608	190
8	7	2	PS2025	cdc-42	20101110	H	2	b	3	car	1	95	37130	29056	19377	7	102	277
14	1	8	PS2025	gad-1	20101110	H	3	b	3	car	1	94	37685	149191	6443	12	638	92
7	1	7	PS2025	mes-1	20101110	H	4	b	3	car	1	93	18576	133032	7452	5	554	106
7	3	4	PS2025	rfc-3	20101110	H	5	b	3	car	1	92	31689	53419	10718	6	192	153
10	2	5	PS2025	skr-2	20101110	H	6	b	3	car	1	91	30868	49226	9262	9	243	132
16	1	4	PS2025	cdc-37	20101110	H	7	b	3	car	1	90	37641	45139	5359	13	170	77
12	1	6	PS2025	emb-30	20101110	H	8	b	3	car	1	89	29541	54786	5876	11	282	84
10	1	6	PS2025	mom-2	20101110	H	9	b	3	car	1	88	31261	111089	6607	10	474	94
10	1	6	PS2025	mom-5	20101110	H	10	b	3	car	1	87	22666	48023	10241	10	248	146
18	1	7	PS2025	skn-1	20101110	H	11	b	3	car	1	86	38393	82157	5175	14	397	74
15	7	2	PS2025	lsy-22	20101110	H	12	b	3	car	1	85	26835	12776	13941	12	66	199
16	1	6	CB3197	aph-1	20101110	A	1	b	3	car	2	1	43027	73223	13205	15	302	189
4	2	2	CB3197	cdc-42	20101110	A	2	b	3	car	2	2	14233	33710	11148	5	96	159
9	1	6	CB3197	gad-1	20101110	A	3	b	3	car	2	3	21633	82891	8445	7	343	121
12	1	6	CB3197	mes-1	20101110	A	4	b	3	car	2	4	24811	69851	10556	9	325	151
14	1	5	CB3197	rfc-3	20101110	A	5	b	3	car	2	5	35311	51378	9585	12	235	137
15	1	2	CB3197	skr-2	20101110	A	6	b	3	car	2	6	32969	19073	9011	13	103	129
7	1	2	CB3197	cdc-37	20101110	A	7	b	3	car	2	7	18003	19465	2610	5	67	37
4	1	5	CB3197	emb-30	20101110	A	8	b	3	car	2	8	10840	20967	5174	3	80	74
8	2	4	CB3197	mom-2	20101110	A	9	b	3	car	2	9	17775	17736	5608	8	90	80
12	1	5	CB3197	mom-5	20101110	A	10	b	3	car	2	10	27675	14396	6784	12	73	97
13	1	4	CB3197	skn-1	20101110	A	11	b	3	car	2	11	22009	7993	3433	10	49	49
13	3	2	CB3197	lsy-22	20101110	A	12	b	3	car	2	12	32185	17394	7763	9	72	111
15	1	5	N2	aph-1	20101110	B	1	b	3	car	2	24	20687	53129	10747	7	247	154
6	1	1	N2	cdc-42	20101110	B	2	b	3	car	2	23	27585	4562	4104	8	14	59
14	1	6	N2	gad-1	20101110	B	3	b	3	car	2	22	25138	64112	8408	10	295	120
12	1	6	N2	mes-1	20101110	B	4	b	3	car	2	21	20115	76272	9392	9	375	134
7	2	1	N2	rfc-3	20101110	B	5	b	3	car	2	20	20072	18466	10349	5	74	148
14	1	1	N2	skr-2	20101110	B	6	b	3	car	2	19	25543	3027	3002	11	13	43
10	1	2	N2	cdc-37	20101110	B	7	b	3	car	2	18	25469	21317	2571	7	73	37
11	1	4	N2	emb-30	20101110	B	8	b	3	car	2	17	12902	39832	3789	5	191	54
8	1	2	N2	mom-2	20101110	B	9	b	3	car	2	16	12566	2070	3336	6	13	48
7	2	3	N2	mom-5	20101110	B	10	b	3	car	2	15	19372	17817	6312	5	91	90
9	2	2	N2	skn-1	20101110	B	11	b	3	car	2	14	9618	8850	3314	6	42	47
12	4	2	N2	lsy-22	20101110	B	12	b	3	car	2	13	16432	13156	10577	9	77	151
13	1	5	QX1211	aph-1	20101110	C	1	b	3	car	2	25	28860	51670	9673	9	264	138
11	1	1	QX1211	cdc-42	20101110	C	2	b	3	car	2	26	22869	5073	3338	11	19	48
11	1	5	QX1211	gad-1	20101110	C	3	b	3	car	2	27	19945	46491	7015	9	211	100
15	1	5	QX1211	mes-1	20101110	C	4	b	3	car	2	28	25072	41104	7547	10	214	108
18	1	4	QX1211	rfc-3	20101110	C	5	b	3	car	2	29	18029	34213	7075	7	162	101
7	1	4	QX1211	skr-2	20101110	C	6	b	3	car	2	30	16756	11591	4233	7	63	60
15	1	3	QX1211	cdc-37	20101110	C	7	b	3	car	2	31	21487	6692	1690	6	30	24
10	1	4	QX1211	emb-30	20101110	C	8	b	3	car	2	32	20215	10312	3101	8	57	44
14	1	4	QX1211	mom-2	20101110	C	9	b	3	car	2	33	15167	11276	5683	10	49	81
9	1	4	QX1211	mom-5	20101110	C	10	b	3	car	2	34	16855	12473	3939	9	70	56
17	1	3	QX1211	skn-1	20101110	C	11	b	3	car	2	35	13072	12063	4499	1	58	64
12	1	5	QX1211	lsy-22	20101110	C	12	b	3	car	2	36	13462	21972	2910	8	118	42
7	1	5	MY14	aph-1	20101110	D	1	b	3	car	2	48	15954	48507	5300	5	216	76
12	1	1	MY14	cdc-42	20101110	D	2	b	3	car	2	47	23356	5441	3898	7	23	56
10	1	6	MY14	gad-1	20101110	D	3	b	3	car	2	46	18566	66325	4153	6	298	59
9	1	6	MY14	mes-1	20101110	D	4	b	3	car	2	45	20085	70261	8050	8	316	115
13	1	2	MY14	rfc-3	20101110	D	5	b	3	car	2	44	24335	12748	8755	8	62	125
8	1	1	MY14	skr-2	20101110	D	6	b	3	car	2	43	14394	3603	2231	6	14	32
3	1	1	MY14	cdc-37	20101110	D	7	b	3	car	2	42	10365	7326	975	9	23	14
9	1	3	MY14	emb-30	20101110	D	8	b	3	car	2	41	15689	8491	2655	4	50	38
8	1	3	MY14	mom-2	20101110	D	9	b	3	car	2	40	12047	12702	4302	5	72	61
11	1	2	MY14	mom-5	20101110	D	10	b	3	car	2	39	18820	5448	3539	9	30	51
9	1	3	MY14	skn-1	20101110	D	11	b	3	car	2	38	12940	9428	2399	7	56	34
15	1	1	MY14	lsy-22	20101110	D	12	b	3	car	2	37	17985	6131	4357	14	25	62
16	1	6	MY16	aph-1	20101110	E	1	b	3	car	2	49	28853	90008	4321	10	372	62
12	1	6	MY16	cdc-42	20101110	E	2	b	3	car	2	50	23279	111803	7779	7	431	111
9	1	6	MY16	gad-1	20101110	E	3	b	3	car	2	51	22797	112284	7958	8	438	114
14	1	6	MY16	mes-1	20101110	E	4	b	3	car	2	52	26204	97955	5040	9	417	72
9	1	6	MY16	rfc-3	20101110	E	5	b	3	car	2	53	26585	90715	6541	8	355	93
10	1	5	MY16	skr-2	20101110	E	6	b	3	car	2	54	27312	78995	6444	8	321	92
8	1	5	MY16	cdc-37	20101110	E	7	b	3	car	2	55	19077	16649	6498	7	82	93
5	1	6	MY16	emb-30	20101110	E	8	b	3	car	2	56	12157	39357	4274	4	178	61
11	1	5	MY16	mom-2	20101110	E	9	b	3	car	2	57	36029	81091	9153	11	339	131
10	1	5	MY16	mom-5	20101110	E	10	b	3	car	2	58	16353	17970	3300	8	93	47
12	1	5	MY16	skn-1	20101110	E	11	b	3	car	2	59	27197	34700	6743	11	173	96
11	2	3	MY16	lsy-22	20101110	E	12	b	3	car	2	60	23103	44107	12406	7	202	177
3	3	6	MY18	aph-1	20101110	F	1	b	3	car	2	72	12095	30329	6273	3	134	90
2	1	0	MY18	cdc-42	20101110	F	2	b	3	car	2	71	7547	1466	1082	2	3	15
4	1	6	MY18	gad-1	20101110	F	3	b	3	car	2	70	12629	86515	7340	4	333	105
5	1	7	MY18	mes-1	20101110	F	4	b	3	car	2	69	9623	79257	7564	4	337	108
5	5	2	MY18	rfc-3	20101110	F	5	b	3	car	2	68	13916	22863	16611	5	78	237
2	1	0	MY18	skr-2	20101110	F	6	b	3	car	2	67	10987	474	215	2	2	3
8	1	0	MY18	cdc-37	20101110	F	7	b	3	car	2	66	30729	392	2155	7	2	31
4	1	5	MY18	emb-30	20101110	F	8	b	3	car	2	65	13935	15024	3367	4	66	48
2	1	5	MY18	mom-2	20101110	F	9	b	3	car	2	64	8815	18102	6228	3	83	89
3	1	5	MY18	mom-5	20101110	F	10	b	3	car	2	63	7763	21168	2929	2	96	42
6	1	5	MY18	skn-1	20101110	F	11	b	3	car	2	62	13379	19267	5880	5	108	84
7	1	1	MY18	lsy-22	20101110	F	12	b	3	car	2	61	12566	16195	2668	5	62	38
8	1	6	EG4724	aph-1	20101110	G	1	b	3	car	2	73	25584	94329	7291	7	380	104
11	1	2	EG4724	cdc-42	20101110	G	2	b	3	car	2	74	18060	16221	3437	5	61	49
10	1	7	EG4724	gad-1	20101110	G	3	b	3	car	2	75	25365	107362	8210	10	466	117
16	1	6	EG4724	mes-1	20101110	G	4	b	3	car	2	76	17417	17532	6857	10	96	98
9	1	5	EG4724	rfc-3	20101110	G	5	b	3	car	2	77	20007	22120	5092	5	125	73
12	1	3	EG4724	skr-2	20101110	G	6	b	3	car	2	78	22149	7981	3455	10	35	49
11	1	2	EG4724	cdc-37	20101110	G	7	b	3	car	2	79	22306	10735	1345	6	42	19
11	1	5	EG4724	emb-30	20101110	G	8	b	3	car	2	80	11978	17074	2976	5	86	43
12	1	5	EG4724	mom-2	20101110	G	9	b	3	car	2	81	22898	21714	6059	9	107	87
6	1	5	EG4724	mom-5	20101110	G	10	b	3	car	2	82	16766	37550	6173	8	133	88
17	1	4	EG4724	skn-1	20101110	G	11	b	3	car	2	83	28511	10869	2659	15	67	38
15	2	4	EG4724	lsy-22	20101110	G	12	b	3	car	2	84	22520	16679	9481	11	86	135
5	2	7	PS2025	aph-1	20101110	H	1	b	3	car	2	96	16921	127489	11819	6	470	169
8	5	1	PS2025	cdc-42	20101110	H	2	b	3	car	2	95	21917	10357	11295	4	37	161
4	1	6	PS2025	gad-1	20101110	H	3	b	3	car	2	94	10779	45246	5722	3	190	82
11	1	6	PS2025	mes-1	20101110	H	4	b	3	car	2	93	19146	29109	5491	9	160	78
4	3	4	PS2025	rfc-3	20101110	H	5	b	3	car	2	92	15624	37786	5340	5	125	76
7	1	5	PS2025	skr-2	20101110	H	6	b	3	car	2	91	20219	17929	5156	8	102	74
7	1	3	PS2025	cdc-37	20101110	H	7	b	3	car	2	90	24094	17688	2769	6	62	40
14	1	6	PS2025	emb-30	20101110	H	8	b	3	car	2	89	22020	25867	6489	13	142	93
6	1	5	PS2025	mom-2	20101110	H	9	b	3	car	2	88	13428	29989	4803	6	129	69
10	1	5	PS2025	mom-5	20101110	H	10	b	3	car	2	87	19441	31384	9384	8	174	134
16	1	5	PS2025	skn-1	20101110	H	11	b	3	car	2	86	20092	29153	5663	11	150	81
6	6	2	PS2025	lsy-22	20101110	H	12	b	3	car	2	85	38243	37859	18461	13	206	264
6	3	6	CB3197	aph-1	20101110	A	1	b	3	car	3	1	20092	101326	13370	6	357	191
10	3	2	CB3197	cdc-42	20101110	A	2	b	3	car	3	2	26810	41074	13617	8	131	195
12	1	7	CB3197	gad-1	20101110	A	3	b	3	car	3	3	22662	111294	7767	8	458	111
9	1	6	CB3197	mes-1	20101110	A	4	b	3	car	3	4	24583	121911	12475	8	458	178
11	2	5	CB3197	rfc-3	20101110	A	5	b	3	car	3	5	30157	62369	12162	10	273	174
13	1	3	CB3197	skr-2	20101110	A	6	b	3	car	3	6	39154	29235	6175	12	130	88
8	1	3	CB3197	cdc-37	20101110	A	7	b	3	car	3	7	33298	40438	6923	9	150	99
8	1	5	CB3197	emb-30	20101110	A	8	b	3	car	3	8	29319	67878	8554	9	271	122
9	1	6	CB3197	mom-2	20101110	A	9	b	3	car	3	9	23720	90198	10949	5	346	156
4	1	6	CB3197	mom-5	20101110	A	10	b	3	car	3	10	17181	109446	11811	3	366	169
11	1	5	CB3197	skn-1	20101110	A	11	b	3	car	3	11	20170	83985	9592	4	334	137
10	5	3	CB3197	lsy-22	20101110	A	12	b	3	car	3	12	34923	47733	15257	9	164	218
10	1	6	N2	aph-1	20101110	B	1	b	3	car	3	24	26578	76422	12452	8	318	178
4	3	1	N2	cdc-42	20101110	B	2	b	3	car	3	23	12949	4475	4845	5	20	69
5	1	6	N2	gad-1	20101110	B	3	b	3	car	3	22	16665	85585	6974	5	348	100
9	1	6	N2	mes-1	20101110	B	4	b	3	car	3	21	19156	102011	10124	6	443	145
9	3	1	N2	rfc-3	20101110	B	5	b	3	car	3	20	26307	16755	12952	6	72	185
11	0	1	N2	skr-2	20101110	B	6	b	3	car	3	19	34274	8358	2386	9	44	34
9	1	2	N2	cdc-37	20101110	B	7	b	3	car	3	18	24228	15081	4041	4	62	58
8	1	3	N2	emb-30	20101110	B	8	b	3	car	3	17	24232	32808	8257	7	143	118
11	2	3	N2	mom-2	20101110	B	9	b	3	car	3	16	23088	32001	12318	6	137	176
5	3	3	N2	mom-5	20101110	B	10	b	3	car	3	15	18728	55265	17777	4	209	254
9	2	2	N2	skn-1	20101110	B	11	b	3	car	3	14	13359	25184	10893	4	104	156
9	3	4	N2	lsy-22	20101110	B	12	b	3	car	3	13	17768	45016	20344	7	228	291
14	1	6	QX1211	aph-1	20101110	C	1	b	3	car	3	25	30205	82568	8686	11	363	124
8	1	1	QX1211	cdc-42	20101110	C	2	b	3	car	3	26	25095	12897	4246	17	30	61
13	1	6	QX1211	gad-1	20101110	C	3	b	3	car	3	27	15128	62832	11727	5	286	168
8	1	5	QX1211	mes-1	20101110	C	4	b	3	car	3	28	15630	72083	6445	6	301	92
11	1	4	QX1211	rfc-3	20101110	C	5	b	3	car	3	29	24172	46029	8649	8	201	124
12	2	4	QX1211	skr-2	20101110	C	6	b	3	car	3	30	20158	34406	10209	7	166	146
14	1	3	QX1211	cdc-37	20101110	C	7	b	3	car	3	31	24045	34817	4341	7	118	62
9	1	6	QX1211	emb-30	20101110	C	8	b	3	car	3	32	17322	59760	10477	5	275	150
10	1	5	QX1211	mom-2	20101110	C	9	b	3	car	3	33	16897	57765	9249	9	252	132
11	2	6	QX1211	mom-5	20101110	C	10	b	3	car	3	34	26332	75660	10538	9	337	151
10	1	3	QX1211	skn-1	20101110	C	11	b	3	car	3	35	17766	31932	6603	6	181	94
6	2	6	QX1211	lsy-22	20101110	C	12	b	3	car	3	36	15845	81301	12119	4	342	173
8	3	4	MY14	aph-1	20101110	D	1	b	3	car	3	48	25562	64998	17885	7	272	256
7	2	0	MY14	cdc-42	20101110	D	2	b	3	car	3	47	29462	0	7476	7	0	107
13	1	6	MY14	gad-1	20101110	D	3	b	3	car	3	46	28638	80368	11174	9	356	160
9	2	6	MY14	mes-1	20101110	D	4	b	3	car	3	45	22016	74127	11296	4	342	161
9	2	1	MY14	rfc-3	20101110	D	5	b	3	car	3	44	28181	7899	6334	7	34	90
9	1	1	MY14	skr-2	20101110	D	6	b	3	car	3	43	30776	1766	2117	11	10	30
11	1	1	MY14	cdc-37	20101110	D	7	b	3	car	3	42	28415	8377	1113	6	28	16
12	1	3	MY14	emb-30	20101110	D	8	b	3	car	3	41	21748	8337	7857	9	51	112
14	1	4	MY14	mom-2	20101110	D	9	b	3	car	3	40	25900	40278	8696	10	192	124
13	1	3	MY14	mom-5	20101110	D	10	b	3	car	3	39	33623	30589	7325	10	154	105
15	1	3	MY14	skn-1	20101110	D	11	b	3	car	3	38	30830	31653	7217	11	153	103
13	5	1	MY14	lsy-22	20101110	D	12	b	3	car	3	37	24545	11315	19632	11	48	280
17	1	6	MY16	aph-1	20101110	E	1	b	3	car	3	49	38477	126757	12427	15	518	178
13	3	7	MY16	cdc-42	20101110	E	2	b	3	car	3	50	25087	142532	12336	10	537	176
15	1	7	MY16	gad-1	20101110	E	3	b	3	car	3	51	41170	131673	10665	15	538	152
21	1	6	MY16	mes-1	20101110	E	4	b	3	car	3	52	43080	105355	14124	14	479	202
12	1	6	MY16	rfc-3	20101110	E	5	b	3	car	3	53	35834	102927	11580	10	404	165
4	1	6	MY16	skr-2	20101110	E	6	b	3	car	3	54	16265	102771	8034	4	360	115
14	1	5	MY16	cdc-37	20101110	E	7	b	3	car	3	55	32291	97927	8837	10	409	126
6	1	5	MY16	emb-30	20101110	E	8	b	3	car	3	56	20175	90639	12370	5	342	177
9	1	6	MY16	mom-2	20101110	E	9	b	3	car	3	57	19571	33567	7248	7	181	104
10	1	7	MY16	mom-5	20101110	E	10	b	3	car	3	58	22352	109823	9835	8	426	141
7	0	6	MY16	skn-1	20101110	E	11	b	3	car	3	59	18612	46891	15220	7	204	217
14	5	5	MY16	lsy-22	20101110	E	12	b	3	car	3	60	28105	55053	21767	7	227	311
5	4	6	MY18	aph-1	20101110	F	1	b	3	car	3	72	16066	100423	17483	3	364	250
4	1	0	MY18	cdc-42	20101110	F	2	b	3	car	3	71	9601	903	2653	4	5	38
5	1	6	MY18	gad-1	20101110	F	3	b	3	car	3	70	9443	92647	9053	4	363	129
3	1	4	MY18	mes-1	20101110	F	4	b	3	car	3	69	12801	67471	7728	5	248	110
4	4	1	MY18	rfc-3	20101110	F	5	b	3	car	3	68	13316	2935	8157	9	9	117
6	1	1	MY18	skr-2	20101110	F	6	b	3	car	3	67	25190	3014	3877	7	13	55
4	1	0	MY18	cdc-37	20101110	F	7	b	3	car	3	66	19726	0	612	4	0	9
6	3	3	MY18	emb-30	20101110	F	8	b	3	car	3	65	21484	45213	10708	6	172	153
1	3	5	MY18	mom-2	20101110	F	9	b	3	car	3	64	6796	75914	13785	5	271	197
9	1	6	MY18	mom-5	20101110	F	10	b	3	car	3	63	26746	79703	7127	9	339	102
6	1	6	MY18	skn-1	20101110	F	11	b	3	car	3	62	14480	77689	10487	4	316	150
6	5	2	MY18	lsy-22	20101110	F	12	b	3	car	3	61	16148	32807	21654	6	126	309
10	1	6	EG4724	aph-1	20101110	G	1	b	3	car	3	73	30760	134419	5406	9	520	77
8	1	1	EG4724	cdc-42	20101110	G	2	b	3	car	3	74	25925	13186	10883	7	45	155
11	1	7	EG4724	gad-1	20101110	G	3	b	3	car	3	75	26308	141928	10686	9	563	153
12	1	6	EG4724	mes-1	20101110	G	4	b	3	car	3	76	28167	90684	8612	9	381	123
8	2	5	EG4724	rfc-3	20101110	G	5	b	3	car	3	77	20214	57471	6995	6	236	100
14	1	3	EG4724	skr-2	20101110	G	6	b	3	car	3	78	28404	28625	5942	11	136	85
12	1	2	EG4724	cdc-37	20101110	G	7	b	3	car	3	79	26053	27510	2261	6	87	32
7	2	5	EG4724	emb-30	20101110	G	8	b	3	car	3	80	23688	59381	9497	7	251	136
8	2	4	EG4724	mom-2	20101110	G	9	b	3	car	3	81	25773	54741	5048	6	219	72
9	2	5	EG4724	mom-5	20101110	G	10	b	3	car	3	82	24345	69071	9704	8	299	139
12	1	4	EG4724	skn-1	20101110	G	11	b	3	car	3	83	27779	53943	10568	9	238	151
9	3	3	EG4724	lsy-22	20101110	G	12	b	3	car	3	84	17834	48994	17180	4	193	245
9	1	7	PS2025	aph-1	20101110	H	1	b	3	car	3	96	31846	162596	7555	10	617	108
16	2	2	PS2025	cdc-42	20101110	H	2	b	3	car	3	95	40363	26678	11901	10	127	170
9	1	7	PS2025	gad-1	20101110	H	3	b	3	car	3	94	27963	139036	6228	10	564	89
8	1	7	PS2025	mes-1	20101110	H	4	b	3	car	3	93	16715	131333	9371	6	548	134
4	5	4	PS2025	rfc-3	20101110	H	5	b	3	car	3	92	13755	57310	17816	2	162	255
12	2	3	PS2025	skr-2	20101110	H	6	b	3	car	3	91	25117	36336	8970	9	191	128
6	1	3	PS2025	cdc-37	20101110	H	7	b	3	car	3	90	23871	41397	6992	6	141	100
10	1	6	PS2025	emb-30	20101110	H	8	b	3	car	3	89	20933	88546	9560	6	392	137
11	2	6	PS2025	mom-2	20101110	H	9	b	3	car	3	88	22535	95134	12984	9	404	185
11	2	6	PS2025	mom-5	20101110	H	10	b	3	car	3	87	34632	82277	10699	11	403	153
14	1	6	PS2025	skn-1	20101110	H	11	b	3	car	3	86	27756	91445	11715	12	383	167
14	5	2	PS2025	lsy-22	20101110	H	12	b	3	car	3	85	25689	33003	24142	9	157	345
6	2	6	CB3197	aph-1	20101110	A	1	b	3	gre	4	1	16220	106893	10769	3	364	154
15	4	4	CB3197	cdc-42	20101110	A	2	b	3	gre	4	2	31896	49747	13057	9	186	187
8	1	7	CB3197	gad-1	20101110	A	3	b	3	gre	4	3	17900	146622	8894	6	602	127
17	1	7	CB3197	mes-1	20101110	A	4	b	3	gre	4	4	35977	129635	12752	15	547	182
10	1	6	CB3197	rfc-3	20101110	A	5	b	3	gre	4	5	30634	97868	10209	8	389	146
16	2	5	CB3197	skr-2	20101110	A	6	b	3	gre	4	6	38115	41001	11756	13	184	168
9	1	3	CB3197	cdc-37	20101110	A	7	b	3	gre	4	7	29122	57312	5010	7	198	72
12	1	7	CB3197	emb-30	20101110	A	8	b	3	gre	4	8	22292	31930	12481	10	184	178
6	3	6	CB3197	mom-2	20101110	A	9	b	3	gre	4	9	16545	94615	12399	4	320	177
9	1	6	CB3197	mom-5	20101110	A	10	b	3	gre	4	10	22708	47503	9155	8	247	131
10	1	7	CB3197	skn-1	20101110	A	11	b	3	gre	4	11	17825	119665	9399	6	447	134
12	6	3	CB3197	lsy-22	20101110	A	12	b	3	gre	4	12	35740	31747	19443	13	150	278
12	2	6	N2	aph-1	20101110	B	1	b	3	gre	4	24	25020	97746	11213	7	407	160
15	1	1	N2	cdc-42	20101110	B	2	b	3	gre	4	23	33145	6830	3304	13	26	47
8	1	7	N2	gad-1	20101110	B	3	b	3	gre	4	22	20768	139436	9202	7	549	131
10	1	8	N2	mes-1	20101110	B	4	b	3	gre	4	21	33622	130671	14638	10	555	209
13	3	2	N2	rfc-3	20101110	B	5	b	3	gre	4	20	36603	29223	11670	10	130	167
10	2	1	N2	skr-2	20101110	B	6	b	3	gre	4	19	36784	7181	7906	9	40	113
7	1	1	N2	cdc-37	20101110	B	7	b	3	gre	4	18	27870	19189	2932	3	54	42
9	2	4	N2	emb-30	20101110	B	8	b	3	gre	4	17	28238	45443	3517	7	198	50
6	6	3	N2	mom-2	20101110	B	9	b	3	gre	4	16	18410	12663	15344	6	48	219
8	3	5	N2	mom-5	20101110	B	10	b	3	gre	4	15	18394	23885	11866	4	92	170
9	3	3	N2	skn-1	20101110	B	11	b	3	gre	4	14	15157	9698	11298	7	45	161
13	4	4	N2	lsy-22	20101110	B	12	b	3	gre	4	13	30007	22442	12097	12	111	173
10	3	6	QX1211	aph-1	20101110	C	1	b	3	gre	4	25	35623	92919	13365	10	353	191
13	1	1	QX1211	cdc-42	20101110	C	2	b	3	gre	4	26	37825	7289	2439	11	27	35
12	0	6	QX1211	gad-1	20101110	C	3	b	3	gre	4	27	20255	65645	4059	9	304	58
13	1	7	QX1211	mes-1	20101110	C	4	b	3	gre	4	28	30409	106945	10761	12	449	154
9	2	5	QX1211	rfc-3	20101110	C	5	b	3	gre	4	29	26993	70787	11249	7	226	161
13	2	5	QX1211	skr-2	20101110	C	6	b	3	gre	4	30	25774	77559	11608	8	326	166
11	1	1	QX1211	cdc-37	20101110	C	7	b	3	gre	4	31	35976	8585	3482	10	33	50
6	1	6	QX1211	emb-30	20101110	C	8	b	3	gre	4	32	19760	22087	10162	6	115	145
11	2	7	QX1211	mom-2	20101110	C	9	b	3	gre	4	33	24560	60965	14837	9	290	212
8	1	6	QX1211	mom-5	20101110	C	10	b	3	gre	4	34	13350	25050	9100	5	102	130
11	1	4	QX1211	skn-1	20101110	C	11	b	3	gre	4	35	12229	16167	7577	8	91	108
13	2	6	QX1211	lsy-22	20101110	C	12	b	3	gre	4	36	14147	25878	11622	7	121	166
7	5	5	MY14	aph-1	20101110	D	1	b	3	gre	4	48	33548	78378	15946	7	287	228
11	1	1	MY14	cdc-42	20101110	D	2	b	3	gre	4	47	32696	1706	3295	11	8	47
9	1	7	MY14	gad-1	20101110	D	3	b	3	gre	4	46	24393	120970	8316	7	488	119
9	1	8	MY14	mes-1	20101110	D	4	b	3	gre	4	45	28494	132652	8142	9	544	116
8	3	1	MY14	rfc-3	20101110	D	5	b	3	gre	4	44	35734	8784	10571	8	34	151
13	1	1	MY14	skr-2	20101110	D	6	b	3	gre	4	43	43822	2845	5015	13	18	72
9	1	2	MY14	cdc-37	20101110	D	7	b	3	gre	4	42	27250	26105	3326	4	73	48
11	2	3	MY14	emb-30	20101110	D	8	b	3	gre	4	41	32008	7583	6408	9	43	92
9	1	5	MY14	mom-2	20101110	D	9	b	3	gre	4	40	20906	24013	7968	9	130	114
14	1	3	MY14	mom-5	20101110	D	10	b	3	gre	4	39	23557	6695	2565	10	32	37
14	1	5	MY14	skn-1	20101110	D	11	b	3	gre	4	38	32217	18038	5793	12	111	83
7	8	1	MY14	lsy-22	20101110	D	12	b	3	gre	4	37	25730	8221	24569	8	34	351
11	1	7	MY16	aph-1	20101110	E	1	b	3	gre	4	49	38234	149310	5090	11	559	73
9	2	7	MY16	cdc-42	20101110	E	2	b	3	gre	4	50	16167	136708	12269	5	496	175
8	1	8	MY16	gad-1	20101110	E	3	b	3	gre	4	51	21547	182120	6814	7	674	97
10	1	8	MY16	mes-1	20101110	E	4	b	3	gre	4	52	32516	195768	9812	10	755	140
9	1	7	MY16	rfc-3	20101110	E	5	b	3	gre	4	53	30121	142366	5653	8	495	81
8	1	7	MY16	skr-2	20101110	E	6	b	3	gre	4	54	28310	139448	10959	7	519	157
8	0	7	MY16	cdc-37	20101110	E	7	b	3	gre	4	55	25522	53751	5989	8	263	86
8	1	6	MY16	emb-30	20101110	E	8	b	3	gre	4	56	19188	25012	7098	8	136	101
6	1	7	MY16	mom-2	20101110	E	9	b	3	gre	4	57	16610	45629	7772	6	180	111
7	1	7	MY16	mom-5	20101110	E	10	b	3	gre	4	58	14173	44633	8373	5	210	120
9	0	7	MY16	skn-1	20101110	E	11	b	3	gre	4	59	21898	53755	5969	7	266	85
9	5	4	MY16	lsy-22	20101110	E	12	b	3	gre	4	60	21047	32398	14702	7	151	210
2	3	6	MY18	aph-1	20101110	F	1	b	3	gre	4	72	21528	86508	10218	3	300	146
8	1	0	MY18	cdc-42	20101110	F	2	b	3	gre	4	71	30338	1649	2446	9	8	35
7	1	6	MY18	gad-1	20101110	F	3	b	3	gre	4	70	13628	83596	8335	5	359	119
4	1	6	MY18	mes-1	20101110	F	4	b	3	gre	4	69	12849	86878	6815	4	357	97
7	4	2	MY18	rfc-3	20101110	F	5	b	3	gre	4	68	31262	32304	17982	7	108	257
5	1	0	MY18	skr-2	20101110	F	6	b	3	gre	4	67	21054	138	2045	5	1	29
3	1	0	MY18	cdc-37	20101110	F	7	b	3	gre	4	66	10610	808	1343	3	5	19
6	2	5	MY18	emb-30	20101110	F	8	b	3	gre	4	65	16985	17067	7991	4	83	114
2	4	1	MY18	mom-2	20101110	F	9	b	3	gre	4	64	11100	6289	9541	3	24	136
3	1	6	MY18	mom-5	20101110	F	10	b	3	gre	4	63	10951	25332	6967	3	108	100
2	1	5	MY18	skn-1	20101110	F	11	b	3	gre	4	62	9971	42031	4657	2	160	67
6	6	2	MY18	lsy-22	20101110	F	12	b	3	gre	4	61	24072	34476	22275	5	144	318
16	2	7	EG4724	aph-1	20101110	G	1	b	3	gre	4	73	41715	109295	10252	13	458	146
11	1	1	EG4724	cdc-42	20101110	G	2	b	3	gre	4	74	29381	14143	3701	6	46	53
14	1	7	EG4724	gad-1	20101110	G	3	b	3	gre	4	75	29649	101594	9754	11	431	139
10	1	8	EG4724	mes-1	20101110	G	4	b	3	gre	4	76	26831	152386	13924	7	587	199
16	1	4	EG4724	rfc-3	20101110	G	5	b	3	gre	4	77	39637	53724	4281	14	232	61
19	1	2	EG4724	skr-2	20101110	G	6	b	3	gre	4	78	43363	26316	6676	15	128	95
13	1	4	EG4724	cdc-37	20101110	G	7	b	3	gre	4	79	27360	47978	5767	5	164	82
20	0	6	EG4724	emb-30	20101110	G	8	b	3	gre	4	80	34255	19797	7264	15	99	104
8	3	7	EG4724	mom-2	20101110	G	9	b	3	gre	4	81	18524	33505	14686	7	189	210
13	1	1	EG4724	mom-5	20101110	G	10	b	3	gre	4	82	16003	8401	4951	13	33	71
14	2	7	EG4724	skn-1	20101110	G	11	b	3	gre	4	83	31749	57903	10285	12	300	147
9	6	2	EG4724	lsy-22	20101110	G	12	b	3	gre	4	84	24968	12992	16012	8	66	229
6	1	7	PS2025	aph-1	20101110	H	1	b	3	gre	4	96	23583	144234	7922	6	526	113
9	4	1	PS2025	cdc-42	20101110	H	2	b	3	gre	4	95	26528	20516	12269	8	92	175
12	1	7	PS2025	gad-1	20101110	H	3	b	3	gre	4	94	26912	109564	6252	10	505	89
9	1	6	PS2025	mes-1	20101110	H	4	b	3	gre	4	93	20765	89483	4660	10	431	67
13	4	5	PS2025	rfc-3	20101110	H	5	b	3	gre	4	92	48778	74516	9818	12	303	140
6	6	3	PS2025	skr-2	20101110	H	6	b	3	gre	4	91	35645	43468	16788	6	177	240
7	1	2	PS2025	cdc-37	20101110	H	7	b	3	gre	4	90	30673	33987	2580	7	98	37
7	1	6	PS2025	emb-30	20101110	H	8	b	3	gre	4	89	17967	34884	6140	6	172	88
11	1	7	PS2025	mom-2	20101110	H	9	b	3	gre	4	88	29428	52431	4900	11	281	70
14	2	3	PS2025	mom-5	20101110	H	10	b	3	gre	4	87	29067	10447	2871	12	70	41
18	1	3	PS2025	skn-1	20101110	H	11	b	3	gre	4	86	25830	15359	6687	13	86	96
13	7	2	PS2025	lsy-22	20101110	H	12	b	3	gre	4	85	39332	47568	21446	13	241	306
4	1	6	CB3197	aph-1	20101110	A	1	b	3	gre	5	1	28076	104786	13637	4	303	195
6	6	4	CB3197	cdc-42	20101110	A	2	b	3	gre	5	2	41374	51560	20528	6	157	293
16	1	8	CB3197	gad-1	20101110	A	3	b	3	gre	5	3	44805	155716	12325	14	660	176
10	2	8	CB3197	mes-1	20101110	A	4	b	3	gre	5	4	24271	143418	9670	8	553	138
19	2	6	CB3197	rfc-3	20101110	A	5	b	3	gre	5	5	43289	89102	11715	13	375	167
10	1	5	CB3197	skr-2	20101110	A	6	b	3	gre	5	6	33571	64314	7782	9	232	111
8	1	5	CB3197	cdc-37	20101110	A	7	b	3	gre	5	7	29792	89514	5402	7	317	77
11	1	7	CB3197	emb-30	20101110	A	8	b	3	gre	5	8	32265	110801	7322	10	433	105
15	2	7	CB3197	mom-2	20101110	A	9	b	3	gre	5	9	39424	96555	13351	11	406	191
10	2	7	CB3197	mom-5	20101110	A	10	b	3	gre	5	10	30152	118325	10037	10	459	143
8	1	7	CB3197	skn-1	20101110	A	11	b	3	gre	5	11	30220	122141	12673	8	476	181
9	6	4	CB3197	lsy-22	20101110	A	12	b	3	gre	5	12	20360	37693	16221	6	140	232
13	1	7	N2	aph-1	20101110	B	1	b	3	gre	5	24	26889	109332	10553	10	455	151
10	1	0	N2	cdc-42	20101110	B	2	b	3	gre	5	23	34085	1192	2743	10	6	39
9	1	7	N2	gad-1	20101110	B	3	b	3	gre	5	22	24916	126090	9381	7	529	134
8	1	7	N2	mes-1	20101110	B	4	b	3	gre	5	21	25105	139944	14465	7	598	207
14	4	2	N2	rfc-3	20101110	B	5	b	3	gre	5	20	38506	21557	17358	10	92	248
8	2	1	N2	skr-2	20101110	B	6	b	3	gre	5	19	29893	10076	5578	7	43	80
10	1	1	N2	cdc-37	20101110	B	7	b	3	gre	5	18	35149	10029	2175	10	20	31
5	4	3	N2	emb-30	20101110	B	8	b	3	gre	5	17	27241	46547	14752	6	150	211
6	4	5	N2	mom-2	20101110	B	9	b	3	gre	5	16	17472	63002	12035	4	239	172
7	3	4	N2	mom-5	20101110	B	10	b	3	gre	5	15	21967	27009	10901	6	110	156
6	4	3	N2	skn-1	20101110	B	11	b	3	gre	5	14	12038	53477	10516	3	199	150
8	4	5	N2	lsy-22	20101110	B	12	b	3	gre	5	13	31593	62286	23436	8	292	335
18	2	7	QX1211	aph-1	20101110	C	1	b	3	gre	5	25	41029	130673	11860	14	509	169
9	1	1	QX1211	cdc-42	20101110	C	2	b	3	gre	5	26	27455	3703	4395	9	15	63
10	1	7	QX1211	gad-1	20101110	C	3	b	3	gre	5	27	27737	104831	11424	9	461	163
10	1	6	QX1211	mes-1	20101110	C	4	b	3	gre	5	28	39013	94056	5702	9	393	81
13	1	5	QX1211	rfc-3	20101110	C	5	b	3	gre	5	29	27487	71597	5830	7	314	83
12	3	5	QX1211	skr-2	20101110	C	6	b	3	gre	5	30	31042	72533	8381	11	289	120
20	1	1	QX1211	cdc-37	20101110	C	7	b	3	gre	5	31	35722	23090	5829	11	100	83
10	1	7	QX1211	emb-30	20101110	C	8	b	3	gre	5	32	22697	105431	8766	8	445	125
9	2	7	QX1211	mom-2	20101110	C	9	b	3	gre	5	33	20116	101016	10233	7	450	146
11	1	5	QX1211	mom-5	20101110	C	10	b	3	gre	5	34	19917	77286	9419	8	338	135
11	1	4	QX1211	skn-1	20101110	C	11	b	3	gre	5	35	23185	46981	10912	7	239	156
6	1	5	QX1211	lsy-22	20101110	C	12	b	3	gre	5	36	25086	79447	10219	6	268	146
11	2	6	MY14	aph-1	20101110	D	1	b	3	gre	5	48	41931	112363	13713	10	432	196
10	1	0	MY14	cdc-42	20101110	D	2	b	3	gre	5	47	36335	683	2945	11	3	42
11	1	7	MY14	gad-1	20101110	D	3	b	3	gre	5	46	30164	103834	6150	10	461	88
8	1	8	MY14	mes-1	20101110	D	4	b	3	gre	5	45	14700	126769	12532	5	548	179
13	3	1	MY14	rfc-3	20101110	D	5	b	3	gre	5	44	40929	10308	9726	9	51	139
11	1	1	MY14	skr-2	20101110	D	6	b	3	gre	5	43	28184	3182	3421	10	17	49
8	1	1	MY14	cdc-37	20101110	D	7	b	3	gre	5	42	28815	22494	2485	5	51	36
11	2	3	MY14	emb-30	20101110	D	8	b	3	gre	5	41	38944	38047	10019	10	123	143
2	2	3	MY14	mom-2	20101110	D	9	b	3	gre	5	40	18504	45859	5545	2	91	79
7	2	4	MY14	mom-5	20101110	D	10	b	3	gre	5	39	14647	54232	10360	5	239	148
13	1	5	MY14	skn-1	20101110	D	11	b	3	gre	5	38	21127	18207	6105	11	112	87
17	3	1	MY14	lsy-22	20101110	D	12	b	3	gre	5	37	32411	16011	19419	10	89	277
11	1	7	MY16	aph-1	20101110	E	1	b	3	gre	5	49	25533	158615	9999	8	611	143
9	1	7	MY16	cdc-42	20101110	E	2	b	3	gre	5	50	22136	130524	8945	8	481	128
9	1	8	MY16	gad-1	20101110	E	3	b	3	gre	5	51	28097	182979	10958	8	696	157
10	1	8	MY16	mes-1	20101110	E	4	b	3	gre	5	52	32554	204951	9931	9	763	142
7	2	7	MY16	rfc-3	20101110	E	5	b	3	gre	5	53	22082	137755	8328	4	472	119
10	0	7	MY16	skr-2	20101110	E	6	b	3	gre	5	54	23593	146757	7153	8	560	102
8	1	7	MY16	cdc-37	20101110	E	7	b	3	gre	5	55	18247	145685	7777	5	536	111
9	1	6	MY16	emb-30	20101110	E	8	b	3	gre	5	56	16809	82773	8185	5	359	117
10	1	7	MY16	mom-2	20101110	E	9	b	3	gre	5	57	25236	74943	7902	9	361	113
13	1	7	MY16	mom-5	20101110	E	10	b	3	gre	5	58	28913	123062	6949	10	480	99
9	1	7	MY16	skn-1	20101110	E	11	b	3	gre	5	59	27100	133383	5279	7	513	75
11	5	6	MY16	lsy-22	20101110	E	12	b	3	gre	5	60	24615	54051	18929	7	228	270
7	2	7	MY18	aph-1	20101110	F	1	b	3	gre	5	72	28604	112302	7850	6	460	112
NA	NA	NA	MY18	cdc-42	20101110	F	2	b	3	gre	5	71	NA	NA	NA	NA	NA	NA
2	2	5	MY18	gad-1	20101110	F	3	b	3	gre	5	70	13510	73088	7591	3	274	108
2	1	7	MY18	mes-1	20101110	F	4	b	3	gre	5	69	10531	93516	10680	3	342	153
2	2	2	MY18	rfc-3	20101110	F	5	b	3	gre	5	68	31365	16265	11975	4	61	171
NA	NA	NA	MY18	skr-2	20101110	F	6	b	3	gre	5	67	NA	NA	NA	NA	NA	NA
NA	NA	NA	MY18	cdc-37	20101110	F	7	b	3	gre	5	66	NA	NA	NA	NA	NA	NA
3	5	3	MY18	emb-30	20101110	F	8	b	3	gre	5	65	18729	45782	14208	3	138	203
2	3	3	MY18	mom-2	20101110	F	9	b	3	gre	5	64	7552	42040	10339	2	133	148
4	2	6	MY18	mom-5	20101110	F	10	b	3	gre	5	63	18632	111373	7812	3	398	112
9	2	7	MY18	skn-1	20101110	F	11	b	3	gre	5	62	27021	137463	9846	6	567	141
5	7	1	MY18	lsy-22	20101110	F	12	b	3	gre	5	61	16260	26720	30538	5	100	436
16	1	7	EG4724	aph-1	20101110	G	1	b	3	gre	5	73	45287	109414	11519	14	465	165
15	1	4	EG4724	cdc-42	20101110	G	2	b	3	gre	5	74	31854	54287	13433	7	176	192
18	1	7	EG4724	gad-1	20101110	G	3	b	3	gre	5	75	39959	94732	11108	16	430	159
18	1	8	EG4724	mes-1	20101110	G	4	b	3	gre	5	76	46756	164331	9860	15	688	141
19	2	4	EG4724	rfc-3	20101110	G	5	b	3	gre	5	77	41404	53971	7204	16	267	103
17	1	3	EG4724	skr-2	20101110	G	6	b	3	gre	5	78	35714	40209	6310	11	181	90
16	1	2	EG4724	cdc-37	20101110	G	7	b	3	gre	5	79	31790	37346	4254	9	126	61
8	1	7	EG4724	emb-30	20101110	G	8	b	3	gre	5	80	27764	114641	3746	8	459	54
7	3	5	EG4724	mom-2	20101110	G	9	b	3	gre	5	81	30283	67903	10505	7	267	150
10	1	3	EG4724	mom-5	20101110	G	10	b	3	gre	5	82	18364	9410	5684	13	30	81
10	1	8	EG4724	skn-1	20101110	G	11	b	3	gre	5	83	35395	150280	5478	9	585	78
11	7	4	EG4724	lsy-22	20101110	G	12	b	3	gre	5	84	34983	53609	18191	10	206	260
8	1	8	PS2025	aph-1	20101110	H	1	b	3	gre	5	96	28343	143505	13335	6	564	191
8	4	1	PS2025	cdc-42	20101110	H	2	b	3	gre	5	95	41128	27209	12395	8	89	177
5	1	7	PS2025	gad-1	20101110	H	3	b	3	gre	5	94	14955	121269	7112	5	461	102
11	1	6	PS2025	mes-1	20101110	H	4	b	3	gre	5	93	19650	95649	8809	8	429	126
7	5	5	PS2025	rfc-3	20101110	H	5	b	3	gre	5	92	40297	77700	23197	7	263	331
12	2	3	PS2025	skr-2	20101110	H	6	b	3	gre	5	91	43881	46160	8333	11	227	119
9	1	2	PS2025	cdc-37	20101110	H	7	b	3	gre	5	90	36230	30485	4925	6	74	70
5	1	6	PS2025	emb-30	20101110	H	8	b	3	gre	5	89	12995	35873	6325	5	167	90
11	2	7	PS2025	mom-2	20101110	H	9	b	3	gre	5	88	29646	130969	8505	8	536	122
15	1	4	PS2025	mom-5	20101110	H	10	b	3	gre	5	87	22865	55107	4299	8	240	61
11	1	6	PS2025	skn-1	20101110	H	11	b	3	gre	5	86	20536	79197	7619	7	373	109
8	7	2	PS2025	lsy-22	20101110	H	12	b	3	gre	5	85	20682	21216	24656	8	61	352
12	2	8	CB3197	aph-1	20101110	A	1	b	3	roy	6	1	18844	138481	15373	4	545	220
9	2	4	CB3197	cdc-42	20101110	A	2	b	3	roy	6	2	31697	43212	9165	6	130	131
16	2	8	CB3197	gad-1	20101110	A	3	b	3	roy	6	3	39793	157519	17389	13	630	248
10	0	8	CB3197	mes-1	20101110	A	4	b	3	roy	6	4	29867	132673	8750	9	534	125
16	1	7	CB3197	rfc-3	20101110	A	5	b	3	roy	6	5	43024	100679	9957	14	394	142
10	2	3	CB3197	skr-2	20101110	A	6	b	3	roy	6	6	30005	39781	10504	8	165	150
11	1	6	CB3197	cdc-37	20101110	A	7	b	3	roy	6	7	31260	75667	8734	8	252	125
8	2	6	CB3197	emb-30	20101110	A	8	b	3	roy	6	8	18640	32757	10425	6	145	149
8	2	7	CB3197	mom-2	20101110	A	9	b	3	roy	6	9	18369	41241	8544	5	221	122
14	1	6	CB3197	mom-5	20101110	A	10	b	3	roy	6	10	25421	24505	12631	9	139	180
10	2	6	CB3197	skn-1	20101110	A	11	b	3	roy	6	11	25336	31023	10993	9	163	157
7	6	5	CB3197	lsy-22	20101110	A	12	b	3	roy	6	12	16352	42556	17169	5	163	245
7	3	6	N2	aph-1	20101110	B	1	b	3	roy	6	24	25771	88142	10468	7	330	150
6	3	1	N2	cdc-42	20101110	B	2	b	3	roy	6	23	29743	4359	9848	9	18	141
12	1	7	N2	gad-1	20101110	B	3	b	3	roy	6	22	28886	139010	10274	11	577	147
7	1	7	N2	mes-1	20101110	B	4	b	3	roy	6	21	22899	113925	12063	7	479	172
12	3	2	N2	rfc-3	20101110	B	5	b	3	roy	6	20	38353	22814	8599	10	106	123
11	1	1	N2	skr-2	20101110	B	6	b	3	roy	6	19	28479	7882	13615	8	18	195
9	1	2	N2	cdc-37	20101110	B	7	b	3	roy	6	18	26848	10116	2844	7	48	41
8	2	4	N2	emb-30	20101110	B	8	b	3	roy	6	17	27449	42434	8654	7	161	124
7	4	3	N2	mom-2	20101110	B	9	b	3	roy	6	16	15144	12431	16463	5	51	235
7	2	5	N2	mom-5	20101110	B	10	b	3	roy	6	15	15778	27171	10205	5	122	146
6	4	2	N2	skn-1	20101110	B	11	b	3	roy	6	14	14330	18875	11465	6	72	164
4	5	4	N2	lsy-22	20101110	B	12	b	3	roy	6	13	10807	30678	11238	5	120	161
13	2	7	QX1211	aph-1	20101110	C	1	b	3	roy	6	25	31505	96887	12275	8	420	175
9	1	0	QX1211	cdc-42	20101110	C	2	b	3	roy	6	26	36602	504	4909	10	2	70
19	2	6	QX1211	gad-1	20101110	C	3	b	3	roy	6	27	35404	63444	11219	15	299	160
16	1	6	QX1211	mes-1	20101110	C	4	b	3	roy	6	28	25257	66977	13537	9	317	193
22	1	3	QX1211	rfc-3	20101110	C	5	b	3	roy	6	29	46152	32934	4413	18	160	63
17	2	5	QX1211	skr-2	20101110	C	6	b	3	roy	6	30	32069	51358	6795	12	226	97
12	1	2	QX1211	cdc-37	20101110	C	7	b	3	roy	6	31	31985	24148	6115	8	112	87
13	2	6	QX1211	emb-30	20101110	C	8	b	3	roy	6	32	26762	21199	9300	11	110	133
5	2	6	QX1211	mom-2	20101110	C	9	b	3	roy	6	33	15686	36206	9710	5	178	139
13	1	5	QX1211	mom-5	20101110	C	10	b	3	roy	6	34	21626	16633	5605	10	92	80
14	1	6	QX1211	skn-1	20101110	C	11	b	3	roy	6	35	16196	24122	5477	11	124	78
16	1	6	QX1211	lsy-22	20101110	C	12	b	3	roy	6	36	20154	31791	8529	11	158	122
7	2	6	MY14	aph-1	20101110	D	1	b	3	roy	6	48	28723	73228	14798	7	292	211
8	1	1	MY14	cdc-42	20101110	D	2	b	3	roy	6	47	23132	12030	11057	7	58	158
16	1	7	MY14	gad-1	20101110	D	3	b	3	roy	6	46	35258	110187	9043	12	490	129
9	1	7	MY14	mes-1	20101110	D	4	b	3	roy	6	45	31160	109796	10317	10	470	147
11	2	1	MY14	rfc-3	20101110	D	5	b	3	roy	6	44	33386	16026	8245	8	78	118
10	1	1	MY14	skr-2	20101110	D	6	b	3	roy	6	43	31814	5118	5558	9	22	79
9	1	1	MY14	cdc-37	20101110	D	7	b	3	roy	6	42	26409	3575	3896	10	16	56
6	1	2	MY14	emb-30	20101110	D	8	b	3	roy	6	41	17282	11008	8084	6	45	115
12	1	5	MY14	mom-2	20101110	D	9	b	3	roy	6	40	16894	14868	7734	6	89	110
18	1	2	MY14	mom-5	20101110	D	10	b	3	roy	6	39	39623	7628	5917	14	46	85
9	1	5	MY14	skn-1	20101110	D	11	b	3	roy	6	38	13288	16276	6973	6	91	100
16	4	1	MY14	lsy-22	20101110	D	12	b	3	roy	6	37	22784	11055	12890	9	50	184
10	1	7	MY16	aph-1	20101110	E	1	b	3	roy	6	49	28663	166752	8199	8	614	117
11	1	7	MY16	cdc-42	20101110	E	2	b	3	roy	6	50	24020	146608	8727	10	535	125
7	1	8	MY16	gad-1	20101110	E	3	b	3	roy	6	51	22555	177525	4271	7	638	61
12	1	7	MY16	mes-1	20101110	E	4	b	3	roy	6	52	33878	142329	10930	10	556	156
9	1	7	MY16	rfc-3	20101110	E	5	b	3	roy	6	53	31732	136871	8463	8	491	121
12	1	7	MY16	skr-2	20101110	E	6	b	3	roy	6	54	31934	102417	4859	10	413	69
7	1	7	MY16	cdc-37	20101110	E	7	b	3	roy	6	55	22703	51137	8137	7	248	116
6	1	7	MY16	emb-30	20101110	E	8	b	3	roy	6	56	18090	43001	5355	6	185	77
6	1	7	MY16	mom-2	20101110	E	9	b	3	roy	6	57	20186	59206	8597	6	271	123
11	1	7	MY16	mom-5	20101110	E	10	b	3	roy	6	58	24024	63705	11134	10	315	159
10	1	7	MY16	skn-1	20101110	E	11	b	3	roy	6	59	16948	77678	5940	6	363	85
8	6	4	MY16	lsy-22	20101110	E	12	b	3	roy	6	60	21217	47017	21962	7	196	314
1	1	3	MY18	aph-1	20101110	F	1	b	3	roy	6	72	21994	46305	8894	2	163	127
NA	NA	NA	MY18	cdc-42	20101110	F	2	b	3	roy	6	71	NA	NA	NA	NA	NA	NA
3	1	7	MY18	gad-1	20101110	F	3	b	3	roy	6	70	12795	133904	8070	3	474	115
2	1	5	MY18	mes-1	20101110	F	4	b	3	roy	6	69	24871	59321	8827	4	192	126
3	6	1	MY18	rfc-3	20101110	F	5	b	3	roy	6	68	18378	23758	19397	2	42	277
4	1	0	MY18	skr-2	20101110	F	6	b	3	roy	6	67	17944	576	674	5	2	10
6	1	1	MY18	cdc-37	20101110	F	7	b	3	roy	6	66	28497	19612	8768	7	89	125
4	3	4	MY18	emb-30	20101110	F	8	b	3	roy	6	65	16136	32083	8377	3	122	120
5	3	7	MY18	mom-2	20101110	F	9	b	3	roy	6	64	18058	57782	14772	5	226	211
5	3	6	MY18	mom-5	20101110	F	10	b	3	roy	6	63	21349	44374	12142	6	172	173
5	2	6	MY18	skn-1	20101110	F	11	b	3	roy	6	62	13200	39857	14276	3	165	204
4	7	1	MY18	lsy-22	20101110	F	12	b	3	roy	6	61	11628	23201	20769	4	75	297
8	2	7	EG4724	aph-1	20101110	G	1	b	3	roy	6	73	26600	54412	9964	7	274	142
15	1	2	EG4724	cdc-42	20101110	G	2	b	3	roy	6	74	33733	30695	6210	9	114	89
NA	NA	NA	EG4724	gad-1	20101110	G	3	b	3	roy	6	75	NA	NA	NA	NA	NA	NA
7	1	8	EG4724	mes-1	20101110	G	4	b	3	roy	6	76	19473	59791	7452	7	288	106
11	1	6	EG4724	rfc-3	20101110	G	5	b	3	roy	6	77	32811	39770	11887	9	203	170
13	1	6	EG4724	skr-2	20101110	G	6	b	3	roy	6	78	34353	39727	6357	11	194	91
12	1	3	EG4724	cdc-37	20101110	G	7	b	3	roy	6	79	22953	15584	6361	8	64	91
13	2	7	EG4724	emb-30	20101110	G	8	b	3	roy	6	80	26692	34476	11501	11	169	164
13	1	6	EG4724	mom-2	20101110	G	9	b	3	roy	6	81	36919	31410	8318	12	171	119
11	2	5	EG4724	mom-5	20101110	G	10	b	3	roy	6	82	27231	26979	11851	13	148	169
19	2	6	EG4724	skn-1	20101110	G	11	b	3	roy	6	83	38269	39903	6346	15	223	91
12	5	4	EG4724	lsy-22	20101110	G	12	b	3	roy	6	84	29435	28281	11409	10	140	163
8	1	8	PS2025	aph-1	20101110	H	1	b	3	roy	6	96	25623	169111	15524	7	639	222
6	6	1	PS2025	cdc-42	20101110	H	2	b	3	roy	6	95	22353	7988	16038	5	28	229
7	0	7	PS2025	gad-1	20101110	H	3	b	3	roy	6	94	23659	167584	4053	5	619	58
10	1	8	PS2025	mes-1	20101110	H	4	b	3	roy	6	93	19692	59807	8742	9	311	125
12	3	6	PS2025	rfc-3	20101110	H	5	b	3	roy	6	92	34523	86846	7576	9	378	108
10	2	4	PS2025	skr-2	20101110	H	6	b	3	roy	6	91	31914	15261	6420	9	80	92
18	1	5	PS2025	cdc-37	20101110	H	7	b	3	roy	6	90	27675	24094	6847	11	115	98
3	3	5	PS2025	emb-30	20101110	H	8	b	3	roy	6	89	21015	46078	10089	4	162	144
9	1	7	PS2025	mom-2	20101110	H	9	b	3	roy	6	88	24584	115400	7840	8	451	112
4	1	7	PS2025	mom-5	20101110	H	10	b	3	roy	6	87	20454	68077	8215	4	259	117
9	1	8	PS2025	skn-1	20101110	H	11	b	3	roy	6	86	26748	76628	10057	7	323	144
9	9	1	PS2025	lsy-22	20101110	H	12	b	3	roy	6	85	29279	22510	32789	8	102	468
11	2	7	CB3197	aph-1	20101110	A	1	b	3	roy	7	1	31814	137525	18609	8	529	266
7	4	2	CB3197	cdc-42	20101110	A	2	b	3	roy	7	2	21267	23907	10518	6	74	150
10	1	7	CB3197	gad-1	20101110	A	3	b	3	roy	7	3	22908	158016	10969	7	609	157
9	1	7	CB3197	mes-1	20101110	A	4	b	3	roy	7	4	23676	147003	8800	8	552	126
15	2	6	CB3197	rfc-3	20101110	A	5	b	3	roy	7	5	42400	91384	11580	13	369	165
10	1	4	CB3197	skr-2	20101110	A	6	b	3	roy	7	6	34600	50718	7588	8	204	108
9	1	5	CB3197	cdc-37	20101110	A	7	b	3	roy	7	7	36659	65300	8914	9	210	127
3	4	4	CB3197	emb-30	20101110	A	8	b	3	roy	7	8	23694	68585	14120	3	206	202
10	1	7	CB3197	mom-2	20101110	A	9	b	3	roy	7	9	20264	103323	10640	6	406	152
9	1	7	CB3197	mom-5	20101110	A	10	b	3	roy	7	10	30785	114739	12774	9	434	182
7	1	6	CB3197	skn-1	20101110	A	11	b	3	roy	7	11	20360	117531	8182	5	428	117
15	5	4	CB3197	lsy-22	20101110	A	12	b	3	roy	7	12	40710	60803	14124	11	214	202
7	3	6	N2	aph-1	20101110	B	1	b	3	roy	7	24	28666	94824	12819	6	361	183
5	1	0	N2	cdc-42	20101110	B	2	b	3	roy	7	23	16087	1734	2249	5	10	32
8	1	8	N2	gad-1	20101110	B	3	b	3	roy	7	22	26828	159416	9975	8	607	143
12	1	7	N2	mes-1	20101110	B	4	b	3	roy	7	21	32107	115398	8984	12	530	128
10	6	2	N2	rfc-3	20101110	B	5	b	3	roy	7	20	23288	17982	20397	6	69	291
8	3	1	N2	skr-2	20101110	B	6	b	3	roy	7	19	33995	5775	5936	7	29	85
8	1	1	N2	cdc-37	20101110	B	7	b	3	roy	7	18	23165	11349	7875	18	28	113
9	1	4	N2	emb-30	20101110	B	8	b	3	roy	7	17	17211	51127	10939	5	206	156
14	2	3	N2	mom-2	20101110	B	9	b	3	roy	7	16	24290	38325	10406	10	177	149
11	1	5	N2	mom-5	20101110	B	10	b	3	roy	7	15	24757	49905	10988	8	200	157
4	5	2	N2	skn-1	20101110	B	11	b	3	roy	7	14	14985	27149	10770	5	86	154
11	4	3	N2	lsy-22	20101110	B	12	b	3	roy	7	13	25044	47477	19474	8	236	278
9	1	6	QX1211	aph-1	20101110	C	1	b	3	roy	7	25	29358	78207	7290	9	306	104
8	1	0	QX1211	cdc-42	20101110	C	2	b	3	roy	7	26	28857	476	5203	6	2	74
8	1	6	QX1211	gad-1	20101110	C	3	b	3	roy	7	27	19572	90954	5251	6	371	75
15	1	6	QX1211	mes-1	20101110	C	4	b	3	roy	7	28	27778	80031	9454	8	373	135
11	1	3	QX1211	rfc-3	20101110	C	5	b	3	roy	7	29	25792	47597	7846	9	197	112
9	2	5	QX1211	skr-2	20101110	C	6	b	3	roy	7	30	25675	65117	6536	9	262	93
11	1	3	QX1211	cdc-37	20101110	C	7	b	3	roy	7	31	25082	45684	6519	6	168	93
12	1	6	QX1211	emb-30	20101110	C	8	b	3	roy	7	32	31990	74748	5917	11	330	85
5	2	6	QX1211	mom-2	20101110	C	9	b	3	roy	7	33	15408	66759	8358	4	260	119
13	1	7	QX1211	mom-5	20101110	C	10	b	3	roy	7	34	27750	79605	9021	10	360	129
10	1	5	QX1211	skn-1	20101110	C	11	b	3	roy	7	35	16984	53335	8287	7	283	118
13	2	6	QX1211	lsy-22	20101110	C	12	b	3	roy	7	36	16903	78342	12393	6	344	177
6	2	6	MY14	aph-1	20101110	D	1	b	3	roy	7	48	26775	64599	12487	6	263	178
11	1	0	MY14	cdc-42	20101110	D	2	b	3	roy	7	47	30487	2352	5998	11	6	86
12	1	8	MY14	gad-1	20101110	D	3	b	3	roy	7	46	35369	121276	7308	12	515	104
5	2	7	MY14	mes-1	20101110	D	4	b	3	roy	7	45	14059	98387	7825	6	352	112
8	3	1	MY14	rfc-3	20101110	D	5	b	3	roy	7	44	30963	9156	8287	8	34	118
12	1	1	MY14	skr-2	20101110	D	6	b	3	roy	7	43	35040	2216	3616	12	13	52
8	1	1	MY14	cdc-37	20101110	D	7	b	3	roy	7	42	25350	12416	2075	7	35	30
4	3	2	MY14	emb-30	20101110	D	8	b	3	roy	7	41	24212	23245	9664	5	59	138
7	2	4	MY14	mom-2	20101110	D	9	b	3	roy	7	40	21082	55106	9488	6	210	136
7	1	5	MY14	mom-5	20101110	D	10	b	3	roy	7	39	22843	44256	11319	6	189	162
10	2	6	MY14	skn-1	20101110	D	11	b	3	roy	7	38	29123	55273	8262	9	227	118
13	4	1	MY14	lsy-22	20101110	D	12	b	3	roy	7	37	25239	10115	15072	9	53	215
8	1	7	MY16	aph-1	20101110	E	1	b	3	roy	7	49	23302	159011	8642	7	560	123
7	2	6	MY16	cdc-42	20101110	E	2	b	3	roy	7	50	18181	131797	11407	6	463	163
8	1	8	MY16	gad-1	20101110	E	3	b	3	roy	7	51	22057	159415	11111	7	600	159
9	1	7	MY16	mes-1	20101110	E	4	b	3	roy	7	52	25004	162749	3570	8	645	51
14	1	7	MY16	rfc-3	20101110	E	5	b	3	roy	7	53	27133	131351	15065	6	487	215
5	1	6	MY16	skr-2	20101110	E	6	b	3	roy	7	54	17688	125468	5148	5	449	74
9	1	7	MY16	cdc-37	20101110	E	7	b	3	roy	7	55	24331	124873	9183	8	480	131
7	1	7	MY16	emb-30	20101110	E	8	b	3	roy	7	56	14223	114163	9397	5	409	134
7	1	7	MY16	mom-2	20101110	E	9	b	3	roy	7	57	21065	132904	6944	7	495	99
12	1	7	MY16	mom-5	20101110	E	10	b	3	roy	7	58	31442	134731	10378	11	523	148
10	1	7	MY16	skn-1	20101110	E	11	b	3	roy	7	59	31284	133306	3228	10	514	46
9	2	6	MY16	lsy-22	20101110	E	12	b	3	roy	7	60	25654	87192	16869	7	302	241
3	1	6	MY18	aph-1	20101110	F	1	b	3	roy	7	72	21361	105967	13088	3	346	187
4	1	0	MY18	cdc-42	20101110	F	2	b	3	roy	7	71	16168	1782	1773	5	8	25
4	1	7	MY18	gad-1	20101110	F	3	b	3	roy	7	70	14555	122558	7184	4	457	103
6	1	7	MY18	mes-1	20101110	F	4	b	3	roy	7	69	19212	109969	6561	6	460	94
NA	NA	NA	MY18	rfc-3	20101110	F	5	b	3	roy	7	68	NA	NA	NA	NA	NA	NA
2	1	0	MY18	skr-2	20101110	F	6	b	3	roy	7	67	10154	1240	109	3	7	2
5	1	0	MY18	cdc-37	20101110	F	7	b	3	roy	7	66	15657	2053	2149	5	9	31
5	2	4	MY18	emb-30	20101110	F	8	b	3	roy	7	65	22485	55941	6111	5	205	87
3	2	4	MY18	mom-2	20101110	F	9	b	3	roy	7	64	24552	40413	13140	5	140	188
2	1	6	MY18	mom-5	20101110	F	10	b	3	roy	7	63	19476	76957	8356	2	207	119
5	2	6	MY18	skn-1	20101110	F	11	b	3	roy	7	62	27460	78785	7379	7	292	105
6	6	1	MY18	lsy-22	20101110	F	12	b	3	roy	7	61	25904	10015	23648	5	50	338
12	1	7	EG4724	aph-1	20101110	G	1	b	3	roy	7	73	37755	106602	7715	10	454	110
7	2	1	EG4724	cdc-42	20101110	G	2	b	3	roy	7	74	28877	5794	7004	12	18	100
11	1	7	EG4724	gad-1	20101110	G	3	b	3	roy	7	75	23570	131810	7088	8	546	101
17	1	7	EG4724	mes-1	20101110	G	4	b	3	roy	7	76	32884	120379	9945	12	531	142
12	2	7	EG4724	rfc-3	20101110	G	5	b	3	roy	7	77	29501	92159	4987	9	369	71
15	1	5	EG4724	skr-2	20101110	G	6	b	3	roy	7	78	34741	56246	11194	12	249	160
11	1	3	EG4724	cdc-37	20101110	G	7	b	3	roy	7	79	29387	46729	3028	9	167	43
11	1	7	EG4724	emb-30	20101110	G	8	b	3	roy	7	80	30374	98863	5437	9	396	78
13	1	7	EG4724	mom-2	20101110	G	9	b	3	roy	7	81	34974	83243	8382	8	355	120
18	1	5	EG4724	mom-5	20101110	G	10	b	3	roy	7	82	34226	55411	9052	13	255	129
12	1	6	EG4724	skn-1	20101110	G	11	b	3	roy	7	83	30746	91066	7423	9	377	106
17	2	5	EG4724	lsy-22	20101110	G	12	b	3	roy	7	84	40737	52545	15807	13	231	226
8	1	8	PS2025	aph-1	20101110	H	1	b	3	roy	7	96	23509	145462	14012	7	612	200
4	6	1	PS2025	cdc-42	20101110	H	2	b	3	roy	7	95	17298	13541	28536	3	60	408
7	1	7	PS2025	gad-1	20101110	H	3	b	3	roy	7	94	20370	164309	8472	5	604	121
4	1	7	PS2025	mes-1	20101110	H	4	b	3	roy	7	93	16843	154785	7650	3	559	109
11	1	5	PS2025	rfc-3	20101110	H	5	b	3	roy	7	92	27549	85630	11757	8	325	168
6	3	4	PS2025	skr-2	20101110	H	6	b	3	roy	7	91	12158	62233	15107	2	212	216
11	1	3	PS2025	cdc-37	20101110	H	7	b	3	roy	7	90	32493	51967	5388	8	166	77
11	1	7	PS2025	emb-30	20101110	H	8	b	3	roy	7	89	30714	120904	7531	11	484	108
11	1	6	PS2025	mom-2	20101110	H	9	b	3	roy	7	88	32842	118682	8119	11	470	116
6	1	7	PS2025	mom-5	20101110	H	10	b	3	roy	7	87	26300	144123	10581	6	547	151
10	1	7	PS2025	skn-1	20101110	H	11	b	3	roy	7	86	30995	137791	8080	8	555	115
12	8	1	PS2025	lsy-22	20101110	H	12	b	3	roy	7	85	41202	34067	41045	12	155	586
5	1	7	CB3197	aph-1	20101110	A	1	b	3	roy	8	1	20106	122832	14354	4	385	205
15	1	5	CB3197	cdc-42	20101110	A	2	b	3	roy	8	2	36373	58042	9521	12	221	136
14	1	7	CB3197	gad-1	20101110	A	3	b	3	roy	8	3	34580	130471	11698	13	538	167
12	1	8	CB3197	mes-1	20101110	A	4	b	3	roy	8	4	24681	145116	12782	11	586	183
8	2	6	CB3197	rfc-3	20101110	A	5	b	3	roy	8	5	28770	97148	11764	6	330	168
7	1	4	CB3197	skr-2	20101110	A	6	b	3	roy	8	6	28080	55623	8790	6	195	126
13	1	6	CB3197	cdc-37	20101110	A	7	b	3	roy	8	7	38427	77500	6279	11	272	90
11	2	7	CB3197	emb-30	20101110	A	8	b	3	roy	8	8	25988	99594	13544	9	389	193
9	1	8	CB3197	mom-2	20101110	A	9	b	3	roy	8	9	24490	112304	13067	9	434	187
3	1	6	CB3197	mom-5	20101110	A	10	b	3	roy	8	10	18523	100725	12019	3	342	172
11	2	7	CB3197	skn-1	20101110	A	11	b	3	roy	8	11	25054	99684	12932	8	394	185
14	3	4	CB3197	lsy-22	20101110	A	12	b	3	roy	8	12	43090	49253	20564	12	191	294
7	1	7	N2	aph-1	20101110	B	1	b	3	roy	8	24	18771	110289	12457	4	403	178
10	1	1	N2	cdc-42	20101110	B	2	b	3	roy	8	23	33181	2597	5059	10	15	72
10	0	8	N2	gad-1	20101110	B	3	b	3	roy	8	22	27314	135169	6099	9	590	87
11	1	8	N2	mes-1	20101110	B	4	b	3	roy	8	21	23670	118474	6369	9	505	91
8	5	2	N2	rfc-3	20101110	B	5	b	3	roy	8	20	32990	23869	22580	6	95	323
8	2	1	N2	skr-2	20101110	B	6	b	3	roy	8	19	30839	2774	8831	8	15	126
6	1	1	N2	cdc-37	20101110	B	7	b	3	roy	8	18	19749	4355	2062	6	19	29
5	2	3	N2	emb-30	20101110	B	8	b	3	roy	8	17	24956	37371	10476	5	128	150
3	4	4	N2	mom-2	20101110	B	9	b	3	roy	8	16	14281	45407	13402	3	148	191
8	3	4	N2	mom-5	20101110	B	10	b	3	roy	8	15	22108	45942	8101	6	190	116
11	3	3	N2	skn-1	20101110	B	11	b	3	roy	8	14	19182	35548	8553	5	142	122
7	4	5	N2	lsy-22	20101110	B	12	b	3	roy	8	13	19549	78657	19013	7	358	272
16	1	6	QX1211	aph-1	20101110	C	1	b	3	roy	8	25	35840	74453	10331	12	347	148
12	1	1	QX1211	cdc-42	20101110	C	2	b	3	roy	8	26	38878	6326	3324	13	16	47
8	1	7	QX1211	gad-1	20101110	C	3	b	3	roy	8	27	20341	107705	9420	3	427	135
12	1	7	QX1211	mes-1	20101110	C	4	b	3	roy	8	28	30344	90036	10538	10	384	151
6	1	3	QX1211	rfc-3	20101110	C	5	b	3	roy	8	29	20430	43529	6613	5	159	94
11	1	6	QX1211	skr-2	20101110	C	6	b	3	roy	8	30	23035	83276	8284	8	339	118
11	1	4	QX1211	cdc-37	20101110	C	7	b	3	roy	8	31	22648	48244	4531	7	179	65
10	1	6	QX1211	emb-30	20101110	C	8	b	3	roy	8	32	25590	72384	9073	9	306	130
6	1	6	QX1211	mom-2	20101110	C	9	b	3	roy	8	33	11430	80556	6114	4	327	87
12	1	6	QX1211	mom-5	20101110	C	10	b	3	roy	8	34	27769	68749	12754	10	304	182
14	1	5	QX1211	skn-1	20101110	C	11	b	3	roy	8	35	24676	43922	8287	11	218	118
16	1	6	QX1211	lsy-22	20101110	C	12	b	3	roy	8	36	23853	87698	7009	11	393	100
12	1	6	MY14	aph-1	20101110	D	1	b	3	roy	8	48	32675	70097	11305	9	303	162
8	1	1	MY14	cdc-42	20101110	D	2	b	3	roy	8	47	30812	5197	2953	8	11	42
10	1	7	MY14	gad-1	20101110	D	3	b	3	roy	8	46	30893	136550	7431	11	563	106
10	1	8	MY14	mes-1	20101110	D	4	b	3	roy	8	45	17583	126429	9939	5	510	142
11	2	1	MY14	rfc-3	20101110	D	5	b	3	roy	8	44	35981	11660	5231	10	60	75
12	1	1	MY14	skr-2	20101110	D	6	b	3	roy	8	43	28084	962	3212	10	5	46
9	1	2	MY14	cdc-37	20101110	D	7	b	3	roy	8	42	22292	32339	4493	4	94	64
10	2	3	MY14	emb-30	20101110	D	8	b	3	roy	8	41	26295	29179	8216	8	117	117
8	2	5	MY14	mom-2	20101110	D	9	b	3	roy	8	40	27605	59270	8600	7	236	123
6	1	5	MY14	mom-5	20101110	D	10	b	3	roy	8	39	21620	54769	11319	6	230	162
16	1	5	MY14	skn-1	20101110	D	11	b	3	roy	8	38	38834	47788	9386	12	219	134
13	6	1	MY14	lsy-22	20101110	D	12	b	3	roy	8	37	39624	13850	18016	13	75	257
7	1	7	MY16	aph-1	20101110	E	1	b	3	roy	8	49	26670	165977	6131	7	588	88
9	3	7	MY16	cdc-42	20101110	E	2	b	3	roy	8	50	23833	165671	17581	8	632	251
8	1	7	MY16	gad-1	20101110	E	3	b	3	roy	8	51	24021	176145	8342	8	640	119
13	1	7	MY16	mes-1	20101110	E	4	b	3	roy	8	52	29569	144351	7074	10	591	101
14	1	7	MY16	rfc-3	20101110	E	5	b	3	roy	8	53	32335	142434	9968	10	545	142
16	1	7	MY16	skr-2	20101110	E	6	b	3	roy	8	54	35847	112683	7274	10	457	104
13	1	7	MY16	cdc-37	20101110	E	7	b	3	roy	8	55	35176	131534	7153	10	519	102
5	1	7	MY16	emb-30	20101110	E	8	b	3	roy	8	56	21994	125806	8197	4	427	117
13	1	7	MY16	mom-2	20101110	E	9	b	3	roy	8	57	28882	116393	8570	9	460	122
10	1	7	MY16	mom-5	20101110	E	10	b	3	roy	8	58	30267	154311	13112	11	583	187
7	1	7	MY16	skn-1	20101110	E	11	b	3	roy	8	59	21422	150972	4118	7	561	59
15	2	6	MY16	lsy-22	20101110	E	12	b	3	roy	8	60	30231	75304	20071	8	286	287
5	2	7	MY18	aph-1	20101110	F	1	b	3	roy	8	72	21285	118545	15055	5	452	215
NA	NA	NA	MY18	cdc-42	20101110	F	2	b	3	roy	8	71	NA	NA	NA	NA	NA	NA
4	1	7	MY18	gad-1	20101110	F	3	b	3	roy	8	70	16412	114159	10035	4	409	143
2	1	6	MY18	mes-1	20101110	F	4	b	3	roy	8	69	14690	98488	11030	3	339	158
4	5	4	MY18	rfc-3	20101110	F	5	b	3	roy	8	68	14137	45494	12566	5	127	180
4	1	0	MY18	skr-2	20101110	F	6	b	3	roy	8	67	21022	871	3264	4	4	47
NA	NA	NA	MY18	cdc-37	20101110	F	7	b	3	roy	8	66	NA	NA	NA	NA	NA	NA
4	2	5	MY18	emb-30	20101110	F	8	b	3	roy	8	65	19815	68480	10408	3	232	149
3	4	4	MY18	mom-2	20101110	F	9	b	3	roy	8	64	27523	61491	17148	6	186	245
3	2	2	MY18	mom-5	20101110	F	10	b	3	roy	8	63	22493	22934	14405	3	98	206
3	2	6	MY18	skn-1	20101110	F	11	b	3	roy	8	62	13303	75724	15140	2	259	216
4	6	1	MY18	lsy-22	20101110	F	12	b	3	roy	8	61	22512	29075	23250	4	104	332
20	1	6	EG4724	aph-1	20101110	G	1	b	3	roy	8	73	41922	95484	6443	15	418	92
8	1	1	EG4724	cdc-42	20101110	G	2	b	3	roy	8	74	31835	9241	3548	16	27	51
11	1	7	EG4724	gad-1	20101110	G	3	b	3	roy	8	75	28141	116636	6926	10	531	99
13	1	7	EG4724	mes-1	20101110	G	4	b	3	roy	8	76	36743	134272	12384	13	561	177
15	2	6	EG4724	rfc-3	20101110	G	5	b	3	roy	8	77	41226	97468	9786	15	407	140
18	1	5	EG4724	skr-2	20101110	G	6	b	3	roy	8	78	36276	46974	8571	15	218	122
6	1	2	EG4724	cdc-37	20101110	G	7	b	3	roy	8	79	22236	24596	2624	4	64	37
13	1	7	EG4724	emb-30	20101110	G	8	b	3	roy	8	80	36203	103461	8296	10	440	119
14	2	6	EG4724	mom-2	20101110	G	9	b	3	roy	8	81	35961	83288	12261	12	335	175
14	1	5	EG4724	mom-5	20101110	G	10	b	3	roy	8	82	32523	18312	7287	12	91	104
10	2	6	EG4724	skn-1	20101110	G	11	b	3	roy	8	83	23938	99610	8529	8	398	122
10	4	4	EG4724	lsy-22	20101110	G	12	b	3	roy	8	84	31686	47437	18557	10	190	265
11	1	8	PS2025	aph-1	20101110	H	1	b	3	roy	8	96	27700	174217	12378	9	673	177
9	4	2	PS2025	cdc-42	20101110	H	2	b	3	roy	8	95	36477	25174	13721	8	97	196
8	1	8	PS2025	gad-1	20101110	H	3	b	3	roy	8	94	16128	167594	6018	4	627	86
10	1	7	PS2025	mes-1	20101110	H	4	b	3	roy	8	93	28761	151472	7830	10	621	112
10	2	6	PS2025	rfc-3	20101110	H	5	b	3	roy	8	92	30506	97203	12699	9	390	181
10	1	4	PS2025	skr-2	20101110	H	6	b	3	roy	8	91	35831	54049	9723	9	217	139
7	1	5	PS2025	cdc-37	20101110	H	7	b	3	roy	8	90	29955	69526	6314	6	197	90
7	1	6	PS2025	emb-30	20101110	H	8	b	3	roy	8	89	27688	38123	8234	7	173	118
6	2	6	PS2025	mom-2	20101110	H	9	b	3	roy	8	88	26074	106163	14455	4	309	207
15	1	7	PS2025	mom-5	20101110	H	10	b	3	roy	8	87	32843	112777	16725	10	486	239
13	2	8	PS2025	skn-1	20101110	H	11	b	3	roy	8	86	35498	145350	8589	12	579	123
12	7	1	PS2025	lsy-22	20101110	H	12	b	3	roy	8	85	32169	36272	48787	10	175	697
8	1	7	CB3197	ztf-1	20101110	A	1	b	4	car	1	1	17808	134503	10817	6	502	155
5	1	7	CB3197	cyb-2.1	20101110	A	2	b	4	car	1	2	18885	130918	8787	5	467	126
11	1	6	CB3197	fat-2	20101110	A	3	b	4	car	1	3	28825	66917	12039	11	316	172
10	1	8	CB3197	ceh-18	20101110	A	4	b	4	car	1	4	27339	119350	11404	9	488	163
7	3	6	CB3197	mom-2	20101110	A	5	b	4	car	1	5	29027	90228	12663	7	328	181
11	2	7	CB3197	rpn-12	20101110	A	6	b	4	car	1	6	23085	132674	13480	8	545	193
12	2	6	CB3197	rpn-9	20101110	A	7	b	4	car	1	7	31115	70286	11881	10	267	170
11	1	7	CB3197	rpn-10	20101110	A	8	b	4	car	1	8	12409	49935	10225	7	255	146
14	1	6	CB3197	mel-32	20101110	A	9	b	4	car	1	9	35893	80701	12588	10	349	180
14	1	2	CB3197	lag-1	20101110	A	10	b	4	car	1	10	42770	22943	12957	14	91	185
11	1	8	CB3197	empty	20101110	A	11	b	4	car	1	11	24430	140463	10595	7	548	151
14	2	3	CB3197	pos-1	20101110	A	12	b	4	car	1	12	36541	7640	7586	10	43	108
7	1	7	N2	ztf-1	20101110	B	1	b	4	car	1	24	22151	111891	6391	6	465	91
9	1	7	N2	cyb-2.1	20101110	B	2	b	4	car	1	23	28111	116878	10836	11	476	155
8	1	2	N2	fat-2	20101110	B	3	b	4	car	1	22	31862	9072	5689	8	54	81
10	1	7	N2	ceh-18	20101110	B	4	b	4	car	1	21	28001	100815	9304	10	476	133
7	3	5	N2	mom-2	20101110	B	5	b	4	car	1	20	17361	53576	15554	6	220	222
7	1	7	N2	rpn-12	20101110	B	6	b	4	car	1	19	22447	89083	8647	6	359	124
11	1	7	N2	rpn-9	20101110	B	7	b	4	car	1	18	33076	68627	11015	10	293	157
5	1	6	N2	rpn-10	20101110	B	8	b	4	car	1	17	15251	88964	12608	3	325	180
7	3	3	N2	mel-32	20101110	B	9	b	4	car	1	16	15771	39431	13016	4	158	186
16	1	1	N2	lag-1	20101110	B	10	b	4	car	1	15	37173	4566	4878	14	19	70
6	1	7	N2	empty	20101110	B	11	b	4	car	1	14	14173	30952	9983	5	150	143
8	7	0	N2	pos-1	20101110	B	12	b	4	car	1	13	23742	5209	16758	9	17	239
10	1	7	QX1211	ztf-1	20101110	C	1	b	4	car	1	25	20403	108051	9666	8	442	138
13	1	6	QX1211	cyb-2.1	20101110	C	2	b	4	car	1	26	29184	74578	7214	11	326	103
13	2	3	QX1211	fat-2	20101110	C	3	b	4	car	1	27	26701	14746	8798	9	83	126
10	1	7	QX1211	ceh-18	20101110	C	4	b	4	car	1	28	16170	84256	16447	6	386	235
8	1	7	QX1211	mom-2	20101110	C	5	b	4	car	1	29	20910	85013	11337	7	377	162
19	1	6	QX1211	rpn-12	20101110	C	6	b	4	car	1	30	33551	63809	10918	12	294	156
13	2	6	QX1211	rpn-9	20101110	C	7	b	4	car	1	31	36108	95308	10686	12	343	153
8	1	6	QX1211	rpn-10	20101110	C	8	b	4	car	1	32	22149	71966	15491	7	308	221
7	1	6	QX1211	mel-32	20101110	C	9	b	4	car	1	33	21169	33882	10810	8	161	154
11	1	6	QX1211	lag-1	20101110	C	10	b	4	car	1	34	15404	20788	11025	7	106	158
15	2	6	QX1211	empty	20101110	C	11	b	4	car	1	35	24053	26380	8047	11	158	115
12	1	7	QX1211	pos-1	20101110	C	12	b	4	car	1	36	27870	84868	12197	10	384	174
10	1	8	MY14	ztf-1	20101110	D	1	b	4	car	1	48	26404	132061	11867	8	578	170
11	1	8	MY14	cyb-2.1	20101110	D	2	b	4	car	1	47	32769	122881	9651	10	558	138
7	1	4	MY14	fat-2	20101110	D	3	b	4	car	1	46	22300	35238	13738	5	189	196
8	1	7	MY14	ceh-18	20101110	D	4	b	4	car	1	45	19452	109509	12345	6	499	176
3	5	2	MY14	mom-2	20101110	D	5	b	4	car	1	44	23158	39540	16431	3	136	235
9	1	7	MY14	rpn-12	20101110	D	6	b	4	car	1	43	17924	98745	10187	5	438	146
11	1	4	MY14	rpn-9	20101110	D	7	b	4	car	1	42	25963	11725	10620	9	62	152
5	1	7	MY14	rpn-10	20101110	D	8	b	4	car	1	41	13098	48976	11492	5	240	164
12	3	1	MY14	mel-32	20101110	D	9	b	4	car	1	40	31706	5410	8419	12	25	120
11	1	0	MY14	lag-1	20101110	D	10	b	4	car	1	39	31026	4415	6294	12	17	90
13	1	8	MY14	empty	20101110	D	11	b	4	car	1	38	30876	40124	8797	13	230	126
7	3	1	MY14	pos-1	20101110	D	12	b	4	car	1	37	27805	4471	9408	8	19	134
10	1	9	MY16	ztf-1	20101110	E	1	b	4	car	1	49	32290	213221	9883	9	820	141
9	1	7	MY16	cyb-2.1	20101110	E	2	b	4	car	1	50	24517	136421	6084	7	523	87
10	1	5	MY16	fat-2	20101110	E	3	b	4	car	1	51	26548	54604	14474	7	298	207
10	1	7	MY16	ceh-18	20101110	E	4	b	4	car	1	52	21176	144969	16786	8	574	240
18	2	6	MY16	mom-2	20101110	E	5	b	4	car	1	53	44279	91860	7997	14	398	114
7	1	7	MY16	rpn-12	20101110	E	6	b	4	car	1	54	22805	137679	10348	7	535	148
10	1	7	MY16	rpn-9	20101110	E	7	b	4	car	1	55	17479	40773	10301	7	195	147
4	1	6	MY16	rpn-10	20101110	E	8	b	4	car	1	56	16838	129748	13137	4	477	188
6	5	5	MY16	mel-32	20101110	E	9	b	4	car	1	57	18329	35175	16690	5	139	238
10	5	3	MY16	lag-1	20101110	E	10	b	4	car	1	58	23105	9824	10518	8	44	150
9	1	7	MY16	empty	20101110	E	11	b	4	car	1	59	27634	150492	6867	7	564	98
7	5	4	MY16	pos-1	20101110	E	12	b	4	car	1	60	25037	18546	8290	8	96	118
3	1	6	MY18	ztf-1	20101110	F	1	b	4	car	1	72	17925	131331	19115	3	464	273
6	1	7	MY18	cyb-2.1	20101110	F	2	b	4	car	1	71	22321	136630	14988	6	531	214
1	1	0	MY18	fat-2	20101110	F	3	b	4	car	1	70	4208	246	1161	1	1	17
6	1	7	MY18	ceh-18	20101110	F	4	b	4	car	1	69	18744	144234	16087	6	561	230
3	3	5	MY18	mom-2	20101110	F	5	b	4	car	1	68	10924	104958	17950	2	346	256
8	1	7	MY18	rpn-12	20101110	F	6	b	4	car	1	67	15798	106380	10105	7	482	144
3	3	5	MY18	rpn-9	20101110	F	7	b	4	car	1	66	17741	93166	15107	3	313	216
4	1	6	MY18	rpn-10	20101110	F	8	b	4	car	1	65	14977	110381	13121	3	378	187
2	5	2	MY18	mel-32	20101110	F	9	b	4	car	1	64	19525	24595	10918	5	77	156
8	1	1	MY18	lag-1	20101110	F	10	b	4	car	1	63	31449	4701	4063	8	20	58
NA	NA	NA	MY18	empty	20101110	F	11	b	4	car	1	62	NA	NA	NA	NA	NA	NA
6	8	1	MY18	pos-1	20101110	F	12	b	4	car	1	61	17208	5610	22394	5	27	320
12	1	8	EG4724	ztf-1	20101110	G	1	b	4	car	1	73	31099	176153	12183	12	707	174
16	1	7	EG4724	cyb-2.1	20101110	G	2	b	4	car	1	74	44340	142540	7410	14	616	106
14	1	2	EG4724	fat-2	20101110	G	3	b	4	car	1	75	39754	19649	8005	11	99	114
14	1	7	EG4724	ceh-18	20101110	G	4	b	4	car	1	76	34373	139424	15654	13	619	224
17	2	6	EG4724	mom-2	20101110	G	5	b	4	car	1	77	40503	114163	23564	11	504	337
12	1	7	EG4724	rpn-12	20101110	G	6	b	4	car	1	78	23071	39959	13360	9	216	191
6	1	6	EG4724	rpn-9	20101110	G	7	b	4	car	1	79	20626	33424	11692	6	151	167
15	1	6	EG4724	rpn-10	20101110	G	8	b	4	car	1	80	23805	36704	11746	12	215	168
7	3	5	EG4724	mel-32	20101110	G	9	b	4	car	1	81	16932	30719	10496	5	136	150
12	1	4	EG4724	lag-1	20101110	G	10	b	4	car	1	82	18416	22979	5492	6	91	78
15	2	7	EG4724	empty	20101110	G	11	b	4	car	1	83	25199	53307	12623	11	290	180
8	6	1	EG4724	pos-1	20101110	G	12	b	4	car	1	84	24544	9209	13178	9	38	188
4	1	6	PS2025	ztf-1	20101110	H	1	b	4	car	1	96	26301	165970	16638	5	540	238
17	2	9	PS2025	cyb-2.1	20101110	H	2	b	4	car	1	95	49344	186692	12758	15	795	182
NA	NA	NA	PS2025	fat-2	20101110	H	3	b	4	car	1	94	NA	NA	NA	NA	NA	NA
10	1	7	PS2025	ceh-18	20101110	H	4	b	4	car	1	93	26996	189900	9679	8	740	138
6	3	6	PS2025	mom-2	20101110	H	5	b	4	car	1	92	27319	139199	18704	6	524	267
8	1	7	PS2025	rpn-12	20101110	H	6	b	4	car	1	91	29643	142302	10623	8	593	152
10	1	7	PS2025	rpn-9	20101110	H	7	b	4	car	1	90	23120	121089	18420	8	538	263
11	1	7	PS2025	rpn-10	20101110	H	8	b	4	car	1	89	20452	41730	9539	10	231	136
11	2	5	PS2025	mel-32	20101110	H	9	b	4	car	1	88	22113	24056	8319	9	130	119
8	6	2	PS2025	lag-1	20101110	H	10	b	4	car	1	87	21691	3043	13172	9	16	188
8	1	8	PS2025	empty	20101110	H	11	b	4	car	1	86	15103	60725	8373	6	278	120
12	7	1	PS2025	pos-1	20101110	H	12	b	4	car	1	85	26261	6339	13449	13	27	192
10	1	7	CB3197	ztf-1	20101110	A	1	b	4	car	2	1	21300	140905	10332	7	561	148
10	1	7	CB3197	cyb-2.1	20101110	A	2	b	4	car	2	2	24728	127419	10247	7	514	146
16	1	6	CB3197	fat-2	20101110	A	3	b	4	car	2	3	39049	66138	7534	14	338	108
15	1	7	CB3197	ceh-18	20101110	A	4	b	4	car	2	4	29951	124184	10601	11	502	151
8	2	7	CB3197	mom-2	20101110	A	5	b	4	car	2	5	23527	95883	16329	6	371	233
8	2	7	CB3197	rpn-12	20101110	A	6	b	4	car	2	6	19533	128536	9855	7	485	141
10	3	5	CB3197	rpn-9	20101110	A	7	b	4	car	2	7	32002	77204	12033	8	298	172
10	1	7	CB3197	rpn-10	20101110	A	8	b	4	car	2	8	20123	21448	9139	10	120	131
4	4	3	CB3197	mel-32	20101110	A	9	b	4	car	2	9	14935	56871	17628	2	161	252
9	2	2	CB3197	lag-1	20101110	A	10	b	4	car	2	10	21918	4937	6291	7	21	90
12	1	7	CB3197	empty	20101110	A	11	b	4	car	2	11	28890	127759	10524	10	539	150
9	6	4	CB3197	pos-1	20101110	A	12	b	4	car	2	12	34838	37459	17268	7	155	247
7	1	7	N2	ztf-1	20101110	B	1	b	4	car	2	24	19982	128538	13399	7	526	191
11	1	7	N2	cyb-2.1	20101110	B	2	b	4	car	2	23	31510	101580	7827	11	436	112
12	1	2	N2	fat-2	20101110	B	3	b	4	car	2	22	32553	16799	11807	10	96	169
9	1	7	N2	ceh-18	20101110	B	4	b	4	car	2	21	22509	82285	10641	9	357	152
7	3	3	N2	mom-2	20101110	B	5	b	4	car	2	20	17991	38417	16258	6	158	232
9	1	6	N2	rpn-12	20101110	B	6	b	4	car	2	19	21368	74572	9808	6	309	140
14	1	6	N2	rpn-9	20101110	B	7	b	4	car	2	18	35960	58510	12174	11	277	174
11	1	7	N2	rpn-10	20101110	B	8	b	4	car	2	17	23926	74032	10822	8	343	155
10	2	4	N2	mel-32	20101110	B	9	b	4	car	2	16	25502	5410	9547	9	30	136
9	1	0	N2	lag-1	20101110	B	10	b	4	car	2	15	32810	996	2764	10	4	39
10	3	7	N2	empty	20101110	B	11	b	4	car	2	14	25405	30008	6499	10	157	93
10	3	1	N2	pos-1	20101110	B	12	b	4	car	2	13	23586	7424	16393	7	36	234
10	2	6	QX1211	ztf-1	20101110	C	1	b	4	car	2	25	28936	84401	15157	9	358	217
12	1	6	QX1211	cyb-2.1	20101110	C	2	b	4	car	2	26	29138	71761	10855	10	320	155
10	2	3	QX1211	fat-2	20101110	C	3	b	4	car	2	27	20656	18011	12847	6	103	184
12	1	6	QX1211	ceh-18	20101110	C	4	b	4	car	2	28	23761	57450	11683	8	265	167
12	1	6	QX1211	mom-2	20101110	C	5	b	4	car	2	29	21088	62229	9636	8	279	138
8	1	6	QX1211	rpn-12	20101110	C	6	b	4	car	2	30	16929	61073	7135	5	269	102
14	1	6	QX1211	rpn-9	20101110	C	7	b	4	car	2	31	28141	48730	7403	11	223	106
10	1	7	QX1211	rpn-10	20101110	C	8	b	4	car	2	32	25336	78687	10132	9	354	145
7	1	6	QX1211	mel-32	20101110	C	9	b	4	car	2	33	19155	28643	8043	7	139	115
10	1	5	QX1211	lag-1	20101110	C	10	b	4	car	2	34	18743	17198	6640	8	94	95
6	2	6	QX1211	empty	20101110	C	11	b	4	car	2	35	13838	34116	7624	6	144	109
13	1	6	QX1211	pos-1	20101110	C	12	b	4	car	2	36	11360	17368	4999	10	64	71
12	2	8	MY14	ztf-1	20101110	D	1	b	4	car	2	48	20297	126599	14747	5	518	211
6	1	7	MY14	cyb-2.1	20101110	D	2	b	4	car	2	47	16151	109244	7798	5	427	111
12	1	1	MY14	fat-2	20101110	D	3	b	4	car	2	46	39930	7871	5270	11	44	75
13	1	6	MY14	ceh-18	20101110	D	4	b	4	car	2	45	27030	69683	8895	11	326	127
10	3	5	MY14	mom-2	20101110	D	5	b	4	car	2	44	31308	53589	15781	8	201	225
10	1	6	MY14	rpn-12	20101110	D	6	b	4	car	2	43	27695	61137	8466	10	278	121
8	1	5	MY14	rpn-9	20101110	D	7	b	4	car	2	42	25056	45946	9167	7	204	131
7	1	7	MY14	rpn-10	20101110	D	8	b	4	car	2	41	19690	31234	7363	9	159	105
7	3	2	MY14	mel-32	20101110	D	9	b	4	car	2	40	16735	5096	9655	5	23	138
12	1	0	MY14	lag-1	20101110	D	10	b	4	car	2	39	28510	2048	732	11	4	10
17	1	7	MY14	empty	20101110	D	11	b	4	car	2	38	29673	28146	6894	15	161	98
11	5	0	MY14	pos-1	20101110	D	12	b	4	car	2	37	28437	3835	9120	12	22	130
16	1	9	MY16	ztf-1	20101110	E	1	b	4	car	2	49	34054	170925	9155	12	693	131
10	1	7	MY16	cyb-2.1	20101110	E	2	b	4	car	2	50	26454	135976	5478	7	559	78
10	2	6	MY16	fat-2	20101110	E	3	b	4	car	2	51	31774	58555	8235	11	328	118
8	1	7	MY16	ceh-18	20101110	E	4	b	4	car	2	52	26857	127983	11256	9	516	161
15	1	6	MY16	mom-2	20101110	E	5	b	4	car	2	53	34867	82110	9678	11	357	138
15	1	7	MY16	rpn-12	20101110	E	6	b	4	car	2	54	30880	118166	12505	11	474	179
14	1	7	MY16	rpn-9	20101110	E	7	b	4	car	2	55	23262	30669	9315	11	162	133
7	1	7	MY16	rpn-10	20101110	E	8	b	4	car	2	56	17281	43793	11066	6	207	158
10	1	6	MY16	mel-32	20101110	E	9	b	4	car	2	57	28437	20020	11141	10	88	159
6	3	1	MY16	lag-1	20101110	E	10	b	4	car	2	58	13917	3820	5645	6	13	81
12	1	7	MY16	empty	20101110	E	11	b	4	car	2	59	23670	59332	8963	11	294	128
18	3	4	MY16	pos-1	20101110	E	12	b	4	car	2	60	31083	20539	8500	15	99	121
5	2	7	MY18	ztf-1	20101110	F	1	b	4	car	2	72	15499	138500	13480	3	493	193
3	1	7	MY18	cyb-2.1	20101110	F	2	b	4	car	2	71	18165	111408	10474	4	386	150
3	1	0	MY18	fat-2	20101110	F	3	b	4	car	2	70	11583	1275	374	3	6	5
3	1	7	MY18	ceh-18	20101110	F	4	b	4	car	2	69	10918	108584	10526	2	392	150
5	3	3	MY18	mom-2	20101110	F	5	b	4	car	2	68	16103	40243	15306	2	130	219
4	1	7	MY18	rpn-12	20101110	F	6	b	4	car	2	67	12440	107154	12493	2	402	178
6	1	7	MY18	rpn-9	20101110	F	7	b	4	car	2	66	20070	82532	11499	6	339	164
6	1	7	MY18	rpn-10	20101110	F	8	b	4	car	2	65	13298	25719	10008	5	129	143
2	7	2	MY18	mel-32	20101110	F	9	b	4	car	2	64	15530	16470	18201	1	49	260
5	1	1	MY18	lag-1	20101110	F	10	b	4	car	2	63	21461	1308	1622	5	6	23
4	1	7	MY18	empty	20101110	F	11	b	4	car	2	62	9096	38476	8280	3	160	118
3	8	1	MY18	pos-1	20101110	F	12	b	4	car	2	61	13625	7354	21536	4	33	308
12	1	7	EG4724	ztf-1	20101110	G	1	b	4	car	2	73	31847	155678	11616	10	615	166
12	1	7	EG4724	cyb-2.1	20101110	G	2	b	4	car	2	74	30641	161068	10224	10	637	146
14	1	5	EG4724	fat-2	20101110	G	3	b	4	car	2	75	36256	33314	9514	12	198	136
19	1	7	EG4724	ceh-18	20101110	G	4	b	4	car	2	76	41235	101924	11781	16	479	168
7	3	5	EG4724	mom-2	20101110	G	5	b	4	car	2	77	26297	54893	13236	7	215	189
9	1	7	EG4724	rpn-12	20101110	G	6	b	4	car	2	78	22358	95745	9240	7	403	132
11	1	6	EG4724	rpn-9	20101110	G	7	b	4	car	2	79	30363	74542	7958	11	309	114
10	1	7	EG4724	rpn-10	20101110	G	8	b	4	car	2	80	26568	31880	9973	9	167	142
12	1	6	EG4724	mel-32	20101110	G	9	b	4	car	2	81	28661	15662	4142	11	82	59
10	1	3	EG4724	lag-1	20101110	G	10	b	4	car	2	82	20390	21048	4706	9	86	67
17	1	7	EG4724	empty	20101110	G	11	b	4	car	2	83	31078	42521	11699	13	241	167
12	5	2	EG4724	pos-1	20101110	G	12	b	4	car	2	84	32196	9564	12924	11	49	185
12	1	9	PS2025	ztf-1	20101110	H	1	b	4	car	2	96	35998	213641	11508	12	820	164
9	1	8	PS2025	cyb-2.1	20101110	H	2	b	4	car	2	95	27179	170044	8825	8	580	126
10	2	5	PS2025	fat-2	20101110	H	3	b	4	car	2	94	30751	41844	12744	9	223	182
5	2	6	PS2025	ceh-18	20101110	H	4	b	4	car	2	93	25984	111886	11502	6	367	164
10	3	7	PS2025	mom-2	20101110	H	5	b	4	car	2	92	30792	133132	15238	9	501	218
13	1	7	PS2025	rpn-12	20101110	H	6	b	4	car	2	91	31859	102072	6191	11	456	88
13	1	7	PS2025	rpn-9	20101110	H	7	b	4	car	2	90	28789	93839	7559	9	441	108
9	1	7	PS2025	rpn-10	20101110	H	8	b	4	car	2	89	20784	32249	5818	6	153	83
10	2	4	PS2025	mel-32	20101110	H	9	b	4	car	2	88	11196	11520	8934	4	44	128
12	2	2	PS2025	lag-1	20101110	H	10	b	4	car	2	87	30347	4261	9124	13	15	130
10	1	9	PS2025	empty	20101110	H	11	b	4	car	2	86	24962	170588	9758	7	668	139
11	9	0	PS2025	pos-1	20101110	H	12	b	4	car	2	85	22032	7891	19889	14	45	284
9	1	8	CB3197	ztf-1	20101110	A	1	b	4	car	3	1	24162	138328	8915	8	550	127
8	1	8	CB3197	cyb-2.1	20101110	A	2	b	4	car	3	2	26632	122471	9000	8	492	129
16	1	7	CB3197	fat-2	20101110	A	3	b	4	car	3	3	64075	103599	12641	15	485	181
11	2	8	CB3197	ceh-18	20101110	A	4	b	4	car	3	4	23898	155879	14838	8	608	212
13	2	7	CB3197	mom-2	20101110	A	5	b	4	car	3	5	36905	111697	15475	11	443	221
9	1	8	CB3197	rpn-12	20101110	A	6	b	4	car	3	6	28545	129676	13566	7	526	194
10	4	6	CB3197	rpn-9	20101110	A	7	b	4	car	3	7	33058	82737	24193	8	290	346
7	1	7	CB3197	rpn-10	20101110	A	8	b	4	car	3	8	16108	129736	8628	6	502	123
11	1	5	CB3197	mel-32	20101110	A	9	b	4	car	3	9	35284	74210	10910	10	304	156
9	2	2	CB3197	lag-1	20101110	A	10	b	4	car	3	10	29885	19225	10519	8	92	150
12	1	8	CB3197	empty	20101110	A	11	b	4	car	3	11	31031	152789	11350	7	606	162
16	2	3	CB3197	pos-1	20101110	A	12	b	4	car	3	12	34732	13937	6860	11	76	98
6	1	7	N2	ztf-1	20101110	B	1	b	4	car	3	24	29987	123285	10427	8	480	149
3	1	6	N2	cyb-2.1	20101110	B	2	b	4	car	3	23	18536	99306	12118	4	332	173
NA	NA	NA	N2	fat-2	20101110	B	3	b	4	car	3	22	NA	NA	NA	NA	NA	NA
9	1	7	N2	ceh-18	20101110	B	4	b	4	car	3	21	29830	114695	8721	9	509	125
14	2	6	N2	mom-2	20101110	B	5	b	4	car	3	20	33847	57554	10691	12	265	153
11	1	6	N2	rpn-12	20101110	B	6	b	4	car	3	19	21528	91294	10293	6	387	147
7	1	7	N2	rpn-9	20101110	B	7	b	4	car	3	18	20936	81925	10862	6	340	155
5	1	7	N2	rpn-10	20101110	B	8	b	4	car	3	17	17098	91660	10262	6	345	147
7	2	3	N2	mel-32	20101110	B	9	b	4	car	3	16	21957	38261	12817	5	158	183
13	1	1	N2	lag-1	20101110	B	10	b	4	car	3	15	38929	2476	3084	13	9	44
5	1	7	N2	empty	20101110	B	11	b	4	car	3	14	11748	118512	11620	5	408	166
8	6	0	N2	pos-1	20101110	B	12	b	4	car	3	13	18705	3052	24564	7	10	351
13	1	6	QX1211	ztf-1	20101110	C	1	b	4	car	3	25	27711	99977	11720	9	412	167
12	1	6	QX1211	cyb-2.1	20101110	C	2	b	4	car	3	26	29694	74720	10087	8	330	144
11	3	2	QX1211	fat-2	20101110	C	3	b	4	car	3	27	33240	25575	13975	10	146	200
6	3	4	QX1211	ceh-18	20101110	C	4	b	4	car	3	28	24025	51358	16501	5	184	236
14	1	6	QX1211	mom-2	20101110	C	5	b	4	car	3	29	30856	81634	11302	12	388	161
11	1	6	QX1211	rpn-12	20101110	C	6	b	4	car	3	30	24581	78876	8509	9	334	122
10	1	6	QX1211	rpn-9	20101110	C	7	b	4	car	3	31	27732	88440	13489	9	375	193
9	1	6	QX1211	rpn-10	20101110	C	8	b	4	car	3	32	22667	90516	11272	8	384	161
9	1	6	QX1211	mel-32	20101110	C	9	b	4	car	3	33	22117	81629	12511	8	371	179
12	1	6	QX1211	lag-1	20101110	C	10	b	4	car	3	34	14908	81599	7121	5	345	102
12	1	6	QX1211	empty	20101110	C	11	b	4	car	3	35	21102	91916	9920	8	406	142
16	1	5	QX1211	pos-1	20101110	C	12	b	4	car	3	36	31399	60913	14385	13	292	206
5	1	7	MY14	ztf-1	20101110	D	1	b	4	car	3	48	21726	136190	11579	5	494	165
5	1	7	MY14	cyb-2.1	20101110	D	2	b	4	car	3	47	18999	131505	6627	5	494	95
12	1	3	MY14	fat-2	20101110	D	3	b	4	car	3	46	31402	29305	8598	10	164	123
5	1	7	MY14	ceh-18	20101110	D	4	b	4	car	3	45	18303	115326	9650	5	428	138
6	6	6	MY14	mom-2	20101110	D	5	b	4	car	3	44	26401	78705	20307	6	258	290
7	1	6	MY14	rpn-12	20101110	D	6	b	4	car	3	43	17796	97113	8803	5	386	126
9	1	6	MY14	rpn-9	20101110	D	7	b	4	car	3	42	32574	59975	11467	8	266	164
11	0	7	MY14	rpn-10	20101110	D	8	b	4	car	3	41	16873	57603	8162	8	316	117
6	5	3	MY14	mel-32	20101110	D	9	b	4	car	3	40	20804	11665	13828	5	56	198
8	1	0	MY14	lag-1	20101110	D	10	b	4	car	3	39	28647	3785	2831	9	24	40
5	1	7	MY14	empty	20101110	D	11	b	4	car	3	38	13626	44272	6620	4	221	95
10	3	0	MY14	pos-1	20101110	D	12	b	4	car	3	37	36110	4684	6397	12	21	91
8	1	9	MY16	ztf-1	20101110	E	1	b	4	car	3	49	30220	235836	12962	8	824	185
9	1	8	MY16	cyb-2.1	20101110	E	2	b	4	car	3	50	21728	182787	11100	6	708	159
7	2	5	MY16	fat-2	20101110	E	3	b	4	car	3	51	25993	66622	16596	7	338	237
9	1	8	MY16	ceh-18	20101110	E	4	b	4	car	3	52	24079	192585	8207	9	736	117
2	1	6	MY16	mom-2	20101110	E	5	b	4	car	3	53	13992	123637	9935	1	383	142
10	1	7	MY16	rpn-12	20101110	E	6	b	4	car	3	54	28344	152120	6906	9	587	99
8	1	7	MY16	rpn-9	20101110	E	7	b	4	car	3	55	25381	65195	6059	7	278	87
12	1	8	MY16	rpn-10	20101110	E	8	b	4	car	3	56	30856	162611	8098	12	615	116
11	1	7	MY16	mel-32	20101110	E	9	b	4	car	3	57	19622	40735	9050	9	194	129
5	5	3	MY16	lag-1	20101110	E	10	b	4	car	3	58	15421	31567	20491	5	167	293
7	1	7	MY16	empty	20101110	E	11	b	4	car	3	59	19641	157558	9320	5	592	133
8	5	4	MY16	pos-1	20101110	E	12	b	4	car	3	60	14338	32091	16215	4	128	232
6	2	7	MY18	ztf-1	20101110	F	1	b	4	car	3	72	16860	167002	17007	5	675	243
2	1	6	MY18	cyb-2.1	20101110	F	2	b	4	car	3	71	23028	118136	8357	1	396	119
NA	NA	NA	MY18	fat-2	20101110	F	3	b	4	car	3	70	NA	NA	NA	NA	NA	NA
3	1	7	MY18	ceh-18	20101110	F	4	b	4	car	3	69	19273	126142	8265	4	423	118
3	3	6	MY18	mom-2	20101110	F	5	b	4	car	3	68	19460	92397	16039	3	280	229
4	1	7	MY18	rpn-12	20101110	F	6	b	4	car	3	67	19224	131399	9637	6	496	138
5	2	6	MY18	rpn-9	20101110	F	7	b	4	car	3	66	17460	117287	13649	5	441	195
6	1	7	MY18	rpn-10	20101110	F	8	b	4	car	3	65	21299	134642	13599	5	502	194
4	5	3	MY18	mel-32	20101110	F	9	b	4	car	3	64	13199	52484	26482	2	177	378
NA	NA	NA	MY18	lag-1	20101110	F	10	b	4	car	3	63	NA	NA	NA	NA	NA	NA
4	1	7	MY18	empty	20101110	F	11	b	4	car	3	62	13601	62161	5995	5	250	86
3	6	1	MY18	pos-1	20101110	F	12	b	4	car	3	61	16777	4246	22500	6	21	321
4	1	7	EG4724	ztf-1	20101110	G	1	b	4	car	3	73	15516	144393	9195	3	530	131
19	1	8	EG4724	cyb-2.1	20101110	G	2	b	4	car	3	74	47608	172958	11425	18	747	163
13	2	4	EG4724	fat-2	20101110	G	3	b	4	car	3	75	44054	45313	11955	13	257	171
16	2	7	EG4724	ceh-18	20101110	G	4	b	4	car	3	76	41740	150096	16138	15	605	231
16	1	6	EG4724	mom-2	20101110	G	5	b	4	car	3	77	46054	80614	10090	14	335	144
4	1	6	EG4724	rpn-12	20101110	G	6	b	4	car	3	78	22803	100416	13644	4	346	195
15	2	6	EG4724	rpn-9	20101110	G	7	b	4	car	3	79	38992	98456	12834	12	403	183
8	1	7	EG4724	rpn-10	20101110	G	8	b	4	car	3	80	19748	46474	9839	7	231	141
13	2	5	EG4724	mel-32	20101110	G	9	b	4	car	3	81	37398	78790	6800	12	335	97
14	1	4	EG4724	lag-1	20101110	G	10	b	4	car	3	82	24827	26324	2716	6	113	39
18	1	8	EG4724	empty	20101110	G	11	b	4	car	3	83	32891	41220	11939	11	233	171
8	5	2	EG4724	pos-1	20101110	G	12	b	4	car	3	84	24919	21323	23611	6	78	337
11	1	8	PS2025	ztf-1	20101110	H	1	b	4	car	3	96	38665	225719	15144	9	860	216
10	1	8	PS2025	cyb-2.1	20101110	H	2	b	4	car	3	95	27228	231542	13127	8	811	188
7	1	3	PS2025	fat-2	20101110	H	3	b	4	car	3	94	29508	37631	14994	8	182	214
6	1	8	PS2025	ceh-18	20101110	H	4	b	4	car	3	93	24261	187157	16048	7	706	229
10	3	7	PS2025	mom-2	20101110	H	5	b	4	car	3	92	30853	157261	16103	7	608	230
10	1	7	PS2025	rpn-12	20101110	H	6	b	4	car	3	91	25690	154887	16415	7	593	235
8	1	7	PS2025	rpn-9	20101110	H	7	b	4	car	3	90	29619	129359	14402	8	515	206
9	1	8	PS2025	rpn-10	20101110	H	8	b	4	car	3	89	20000	61570	10317	7	298	147
6	2	4	PS2025	mel-32	20101110	H	9	b	4	car	3	88	22315	43446	12973	4	152	185
7	7	1	PS2025	lag-1	20101110	H	10	b	4	car	3	87	24419	3914	19650	8	22	281
9	1	9	PS2025	empty	20101110	H	11	b	4	car	3	86	20121	87855	12337	7	423	176
9	7	1	PS2025	pos-1	20101110	H	12	b	4	car	3	85	20424	5326	18537	10	25	265
13	1	6	CB3197	ztf-1	20101110	A	1	b	4	gre	4	1	25574	105824	11309	9	464	162
12	1	7	CB3197	cyb-2.1	20101110	A	2	b	4	gre	4	2	33526	125843	11565	11	515	165
11	1	6	CB3197	fat-2	20101110	A	3	b	4	gre	4	3	24113	63560	8354	7	326	119
13	1	6	CB3197	ceh-18	20101110	A	4	b	4	gre	4	4	17944	78407	10645	6	355	152
14	1	5	CB3197	mom-2	20101110	A	5	b	4	gre	4	5	36115	52299	9909	10	217	142
16	1	6	CB3197	rpn-12	20101110	A	6	b	4	gre	4	6	30834	83122	13456	14	364	192
15	2	6	CB3197	rpn-9	20101110	A	7	b	4	gre	4	7	31072	56830	17161	10	241	245
7	1	5	CB3197	rpn-10	20101110	A	8	b	4	gre	4	8	15023	33261	6987	7	163	100
9	1	5	CB3197	mel-32	20101110	A	9	b	4	gre	4	9	19810	21297	6736	8	103	96
7	3	1	CB3197	lag-1	20101110	A	10	b	4	gre	4	10	22799	6128	8737	6	26	125
8	1	6	CB3197	empty	20101110	A	11	b	4	gre	4	11	19297	38575	7805	7	196	112
7	1	1	CB3197	pos-1	20101110	A	12	b	4	gre	4	12	11186	14684	2444	6	56	35
11	1	6	N2	ztf-1	20101110	B	1	b	4	gre	4	24	34422	101689	11758	11	420	168
7	2	7	N2	cyb-2.1	20101110	B	2	b	4	gre	4	23	25522	95617	6697	8	397	96
5	2	2	N2	fat-2	20101110	B	3	b	4	gre	4	22	23690	15823	8515	5	76	122
12	1	6	N2	ceh-18	20101110	B	4	b	4	gre	4	21	25244	71259	10862	8	351	155
11	1	2	N2	mom-2	20101110	B	5	b	4	gre	4	20	17554	22125	8240	6	114	118
7	1	6	N2	rpn-12	20101110	B	6	b	4	gre	4	19	13965	67595	11803	5	289	169
6	1	4	N2	rpn-9	20101110	B	7	b	4	gre	4	18	13394	37159	10452	4	164	149
11	1	6	N2	rpn-10	20101110	B	8	b	4	gre	4	17	23293	17242	6912	9	102	99
5	5	1	N2	mel-32	20101110	B	9	b	4	gre	4	16	25409	10203	9178	6	44	131
6	1	0	N2	lag-1	20101110	B	10	b	4	gre	4	15	22042	3505	693	6	18	10
12	1	6	N2	empty	20101110	B	11	b	4	gre	4	14	11551	20471	11535	6	122	165
10	3	1	N2	pos-1	20101110	B	12	b	4	gre	4	13	12158	3531	11888	10	17	170
13	1	6	QX1211	ztf-1	20101110	C	1	b	4	gre	4	25	19108	68360	11570	6	297	165
17	1	6	QX1211	cyb-2.1	20101110	C	2	b	4	gre	4	26	25360	59002	13687	11	289	196
10	2	1	QX1211	fat-2	20101110	C	3	b	4	gre	4	27	27019	9978	8000	9	58	114
14	1	4	QX1211	ceh-18	20101110	C	4	b	4	gre	4	28	26577	48820	7841	10	223	112
12	1	4	QX1211	mom-2	20101110	C	5	b	4	gre	4	29	19375	44681	5800	9	220	83
13	1	4	QX1211	rpn-12	20101110	C	6	b	4	gre	4	30	17590	13398	6431	9	71	92
12	1	4	QX1211	rpn-9	20101110	C	7	b	4	gre	4	31	23611	36280	9153	10	166	131
9	3	6	QX1211	rpn-10	20101110	C	8	b	4	gre	4	32	13842	17042	10790	6	87	154
10	1	5	QX1211	mel-32	20101110	C	9	b	4	gre	4	33	20138	12633	5174	10	71	74
11	1	3	QX1211	lag-1	20101110	C	10	b	4	gre	4	34	14530	12195	5580	7	62	80
13	1	6	QX1211	empty	20101110	C	11	b	4	gre	4	35	27359	21346	5337	11	121	76
7	1	3	QX1211	pos-1	20101110	C	12	b	4	gre	4	36	15204	9206	6287	6	50	90
13	1	6	MY14	ztf-1	20101110	D	1	b	4	gre	4	48	20253	74893	6978	8	356	100
16	1	6	MY14	cyb-2.1	20101110	D	2	b	4	gre	4	47	23733	77605	6453	8	368	92
15	1	1	MY14	fat-2	20101110	D	3	b	4	gre	4	46	41282	9289	3970	13	50	57
10	1	6	MY14	ceh-18	20101110	D	4	b	4	gre	4	45	18813	67832	6307	6	305	90
6	2	3	MY14	mom-2	20101110	D	5	b	4	gre	4	44	14400	31917	9141	3	111	131
6	1	6	MY14	rpn-12	20101110	D	6	b	4	gre	4	43	20195	70777	4431	7	305	63
12	0	4	MY14	rpn-9	20101110	D	7	b	4	gre	4	42	20933	5901	2176	13	27	31
5	1	5	MY14	rpn-10	20101110	D	8	b	4	gre	4	41	11723	19623	4726	5	98	68
12	1	3	MY14	mel-32	20101110	D	9	b	4	gre	4	40	22005	4504	5451	11	22	78
7	1	0	MY14	lag-1	20101110	D	10	b	4	gre	4	39	21347	2985	2214	8	11	32
9	1	6	MY14	empty	20101110	D	11	b	4	gre	4	38	24320	91114	6069	10	341	87
12	2	0	MY14	pos-1	20101110	D	12	b	4	gre	4	37	20331	5504	3156	9	23	45
6	1	7	MY16	ztf-1	20101110	E	1	b	4	gre	4	49	20864	154187	11165	6	550	160
16	1	6	MY16	cyb-2.1	20101110	E	2	b	4	gre	4	50	40825	120592	9383	13	503	134
19	1	6	MY16	fat-2	20101110	E	3	b	4	gre	4	51	32163	75858	9178	13	362	131
11	1	7	MY16	ceh-18	20101110	E	4	b	4	gre	4	52	28739	102761	7953	10	453	114
9	1	7	MY16	mom-2	20101110	E	5	b	4	gre	4	53	21263	118014	10414	7	442	149
15	1	6	MY16	rpn-12	20101110	E	6	b	4	gre	4	54	36411	77456	4867	12	352	70
9	1	6	MY16	rpn-9	20101110	E	7	b	4	gre	4	55	22473	13569	5396	10	80	77
8	1	6	MY16	rpn-10	20101110	E	8	b	4	gre	4	56	12841	18695	5994	7	98	86
8	7	6	MY16	mel-32	20101110	E	9	b	4	gre	4	57	30218	82637	25233	7	372	360
19	1	1	MY16	lag-1	20101110	E	10	b	4	gre	4	58	31938	5684	6010	16	25	86
16	1	7	MY16	empty	20101110	E	11	b	4	gre	4	59	29632	30521	8845	16	172	126
15	1	1	MY16	pos-1	20101110	E	12	b	4	gre	4	60	19552	14522	1709	7	76	24
3	1	6	MY18	ztf-1	20101110	F	1	b	4	gre	4	72	10032	54793	7239	3	218	103
3	1	6	MY18	cyb-2.1	20101110	F	2	b	4	gre	4	71	13445	114868	6510	3	409	93
4	1	0	MY18	fat-2	20101110	F	3	b	4	gre	4	70	18094	538	600	4	2	9
3	1	5	MY18	ceh-18	20101110	F	4	b	4	gre	4	69	11613	86044	12093	5	308	173
NA	NA	NA	MY18	mom-2	20101110	F	5	b	4	gre	4	68	NA	NA	NA	NA	NA	NA
3	1	5	MY18	rpn-12	20101110	F	6	b	4	gre	4	67	13160	29001	6871	4	117	98
4	1	4	MY18	rpn-9	20101110	F	7	b	4	gre	4	66	9720	19176	6478	3	86	93
3	1	5	MY18	rpn-10	20101110	F	8	b	4	gre	4	65	10442	26779	5871	4	116	84
8	1	4	MY18	mel-32	20101110	F	9	b	4	gre	4	64	21234	11914	10315	6	68	147
7	1	1	MY18	lag-1	20101110	F	10	b	4	gre	4	63	14749	3724	1697	4	20	24
5	1	6	MY18	empty	20101110	F	11	b	4	gre	4	62	12827	33802	6307	5	166	90
1	4	1	MY18	pos-1	20101110	F	12	b	4	gre	4	61	5387	6905	7555	2	36	108
14	1	6	EG4724	ztf-1	20101110	G	1	b	4	gre	4	73	32794	120068	14879	13	477	213
7	1	7	EG4724	cyb-2.1	20101110	G	2	b	4	gre	4	74	20317	47546	9727	7	239	139
12	1	3	EG4724	fat-2	20101110	G	3	b	4	gre	4	75	35566	28086	8435	11	157	121
13	1	5	EG4724	ceh-18	20101110	G	4	b	4	gre	4	76	24210	18802	8511	12	105	122
10	1	4	EG4724	mom-2	20101110	G	5	b	4	gre	4	77	18913	18517	5074	8	99	72
7	1	6	EG4724	rpn-12	20101110	G	6	b	4	gre	4	78	14127	20532	7012	6	93	100
10	1	5	EG4724	rpn-9	20101110	G	7	b	4	gre	4	79	4061	13540	7514	4	77	107
9	1	6	EG4724	rpn-10	20101110	G	8	b	4	gre	4	80	17633	28241	5214	7	152	74
15	1	5	EG4724	mel-32	20101110	G	9	b	4	gre	4	81	33417	17051	6494	17	91	93
13	1	3	EG4724	lag-1	20101110	G	10	b	4	gre	4	82	43935	37204	4116	10	147	59
20	1	5	EG4724	empty	20101110	G	11	b	4	gre	4	83	25162	25625	7158	11	120	102
12	2	3	EG4724	pos-1	20101110	G	12	b	4	gre	4	84	21385	10434	5898	7	53	84
12	1	7	PS2025	ztf-1	20101110	H	1	b	4	gre	4	96	32308	161307	8936	9	678	128
13	1	7	PS2025	cyb-2.1	20101110	H	2	b	4	gre	4	95	22549	74372	9006	12	387	129
13	1	4	PS2025	fat-2	20101110	H	3	b	4	gre	4	94	26446	16354	5056	12	88	72
6	1	6	PS2025	ceh-18	20101110	H	4	b	4	gre	4	93	17406	50398	7856	5	229	112
6	1	6	PS2025	mom-2	20101110	H	5	b	4	gre	4	92	23058	110225	11133	6	432	159
8	1	6	PS2025	rpn-12	20101110	H	6	b	4	gre	4	91	21260	42355	7454	8	159	106
7	1	6	PS2025	rpn-9	20101110	H	7	b	4	gre	4	90	17956	29385	7256	7	146	104
12	1	6	PS2025	rpn-10	20101110	H	8	b	4	gre	4	89	27915	34713	6708	13	197	96
14	1	6	PS2025	mel-32	20101110	H	9	b	4	gre	4	88	31473	31886	5199	12	190	74
8	2	2	PS2025	lag-1	20101110	H	10	b	4	gre	4	87	32296	18616	8723	10	105	125
14	1	6	PS2025	empty	20101110	H	11	b	4	gre	4	86	22761	32318	6806	12	184	97
7	7	1	PS2025	pos-1	20101110	H	12	b	4	gre	4	85	16578	15463	25796	4	63	369
15	1	7	CB3197	ztf-1	20101110	A	1	b	4	gre	5	1	29672	139823	8296	10	583	119
14	1	7	CB3197	cyb-2.1	20101110	A	2	b	4	gre	5	2	35537	181029	6169	12	712	88
19	1	6	CB3197	fat-2	20101110	A	3	b	4	gre	5	3	37090	89330	11001	13	436	157
14	1	6	CB3197	ceh-18	20101110	A	4	b	4	gre	5	4	27448	104491	11156	9	477	159
15	2	4	CB3197	mom-2	20101110	A	5	b	4	gre	5	5	42067	75809	15184	14	331	217
19	1	7	CB3197	rpn-12	20101110	A	6	b	4	gre	5	6	42171	126122	12485	14	537	178
11	1	5	CB3197	rpn-9	20101110	A	7	b	4	gre	5	7	32831	72024	12353	8	283	176
11	1	6	CB3197	rpn-10	20101110	A	8	b	4	gre	5	8	28332	117475	12228	10	491	175
8	2	3	CB3197	mel-32	20101110	A	9	b	4	gre	5	9	37103	57382	14345	6	216	205
6	1	1	CB3197	lag-1	20101110	A	10	b	4	gre	5	10	25179	3403	8946	10	12	128
16	1	7	CB3197	empty	20101110	A	11	b	4	gre	5	11	39573	121102	11301	13	501	161
19	2	1	CB3197	pos-1	20101110	A	12	b	4	gre	5	12	40865	5892	8418	14	34	120
13	1	6	N2	ztf-1	20101110	B	1	b	4	gre	5	24	32746	115011	9440	12	489	135
12	1	6	N2	cyb-2.1	20101110	B	2	b	4	gre	5	23	30881	136521	7595	11	546	109
11	2	2	N2	fat-2	20101110	B	3	b	4	gre	5	22	33174	30312	8545	10	164	122
12	1	6	N2	ceh-18	20101110	B	4	b	4	gre	5	21	26696	96107	13062	9	421	187
11	3	3	N2	mom-2	20101110	B	5	b	4	gre	5	20	29673	45156	13285	9	199	190
14	1	5	N2	rpn-12	20101110	B	6	b	4	gre	5	19	25167	73202	15813	7	326	226
6	1	4	N2	rpn-9	20101110	B	7	b	4	gre	5	18	16272	64805	11726	5	291	168
6	1	6	N2	rpn-10	20101110	B	8	b	4	gre	5	17	20059	100929	15213	6	385	217
11	3	3	N2	mel-32	20101110	B	9	b	4	gre	5	16	18884	8008	14767	7	43	211
8	3	0	N2	lag-1	20101110	B	10	b	4	gre	5	15	17475	2360	9501	8	11	136
9	1	6	N2	empty	20101110	B	11	b	4	gre	5	14	16224	100396	11548	8	440	165
9	4	0	N2	pos-1	20101110	B	12	b	4	gre	5	13	30760	4504	12650	11	9	181
11	1	6	QX1211	ztf-1	20101110	C	1	b	4	gre	5	25	27522	102770	8732	8	422	125
13	2	5	QX1211	cyb-2.1	20101110	C	2	b	4	gre	5	26	33585	89672	5227	11	403	75
16	2	1	QX1211	fat-2	20101110	C	3	b	4	gre	5	27	34862	14014	4260	14	87	61
12	2	5	QX1211	ceh-18	20101110	C	4	b	4	gre	5	28	23471	74696	10819	8	346	155
14	1	2	QX1211	mom-2	20101110	C	5	b	4	gre	5	29	33710	32051	6192	12	172	88
17	1	5	QX1211	rpn-12	20101110	C	6	b	4	gre	5	30	47389	62469	8895	14	296	127
12	1	4	QX1211	rpn-9	20101110	C	7	b	4	gre	5	31	23456	59713	13098	9	274	187
11	1	6	QX1211	rpn-10	20101110	C	8	b	4	gre	5	32	23824	67567	8068	9	317	115
10	1	4	QX1211	mel-32	20101110	C	9	b	4	gre	5	33	24149	20974	6712	9	113	96
10	1	4	QX1211	lag-1	20101110	C	10	b	4	gre	5	34	11511	22422	7649	5	115	109
12	2	5	QX1211	empty	20101110	C	11	b	4	gre	5	35	25490	17842	8600	10	97	123
11	1	4	QX1211	pos-1	20101110	C	12	b	4	gre	5	36	15928	16113	4442	8	88	63
19	1	6	MY14	ztf-1	20101110	D	1	b	4	gre	5	48	33845	108930	8855	14	492	127
13	1	6	MY14	cyb-2.1	20101110	D	2	b	4	gre	5	47	28177	125616	8187	9	522	117
11	1	2	MY14	fat-2	20101110	D	3	b	4	gre	5	46	27695	20094	9702	9	108	139
9	1	6	MY14	ceh-18	20101110	D	4	b	4	gre	5	45	20244	94368	6269	6	410	90
9	1	3	MY14	mom-2	20101110	D	5	b	4	gre	5	44	24603	45003	3461	8	169	49
12	1	6	MY14	rpn-12	20101110	D	6	b	4	gre	5	43	28780	96266	10524	9	428	150
5	1	2	MY14	rpn-9	20101110	D	7	b	4	gre	5	42	15193	42630	6696	5	146	96
10	1	5	MY14	rpn-10	20101110	D	8	b	4	gre	5	41	25288	29359	5949	11	164	85
17	2	2	MY14	mel-32	20101110	D	9	b	4	gre	5	40	47077	23540	10023	14	122	143
15	1	0	MY14	lag-1	20101110	D	10	b	4	gre	5	39	42791	726	1429	13	2	20
9	1	6	MY14	empty	20101110	D	11	b	4	gre	5	38	23005	29684	6683	9	159	95
12	3	0	MY14	pos-1	20101110	D	12	b	4	gre	5	37	35237	4784	9634	14	21	138
16	1	7	MY16	ztf-1	20101110	E	1	b	4	gre	5	49	40269	188853	8503	12	744	121
12	1	7	MY16	cyb-2.1	20101110	E	2	b	4	gre	5	50	35828	182722	8341	11	697	119
9	1	5	MY16	fat-2	20101110	E	3	b	4	gre	5	51	28356	62689	7164	9	338	102
5	1	7	MY16	ceh-18	20101110	E	4	b	4	gre	5	52	17984	127082	12885	5	507	184
13	2	7	MY16	mom-2	20101110	E	5	b	4	gre	5	53	41483	136170	12386	13	530	177
11	2	7	MY16	rpn-12	20101110	E	6	b	4	gre	5	54	31625	140581	9305	10	555	133
15	2	6	MY16	rpn-9	20101110	E	7	b	4	gre	5	55	30484	13967	8729	12	84	125
5	1	6	MY16	rpn-10	20101110	E	8	b	4	gre	5	56	16080	41953	8624	5	172	123
4	3	3	MY16	mel-32	20101110	E	9	b	4	gre	5	57	14617	30291	15805	3	124	226
4	4	1	MY16	lag-1	20101110	E	10	b	4	gre	5	58	22109	9049	19278	6	49	275
13	1	7	MY16	empty	20101110	E	11	b	4	gre	5	59	27395	53708	9052	12	296	129
10	2	3	MY16	pos-1	20101110	E	12	b	4	gre	5	60	25545	18552	8900	9	116	127
4	1	6	MY18	ztf-1	20101110	F	1	b	4	gre	5	72	17307	125123	14057	3	440	201
8	1	7	MY18	cyb-2.1	20101110	F	2	b	4	gre	5	71	26212	160803	8766	6	578	125
NA	NA	NA	MY18	fat-2	20101110	F	3	b	4	gre	5	70	NA	NA	NA	NA	NA	NA
3	1	3	MY18	ceh-18	20101110	F	4	b	4	gre	5	69	22441	56346	7556	3	181	108
5	1	6	MY18	mom-2	20101110	F	5	b	4	gre	5	68	17157	112208	11072	5	426	158
4	1	6	MY18	rpn-12	20101110	F	6	b	4	gre	5	67	13445	107477	11394	5	402	163
5	1	6	MY18	rpn-9	20101110	F	7	b	4	gre	5	66	16872	92171	9781	3	363	140
4	1	5	MY18	rpn-10	20101110	F	8	b	4	gre	5	65	16718	104182	14291	3	390	204
1	3	1	MY18	mel-32	20101110	F	9	b	4	gre	5	64	33998	9858	11344	3	45	162
NA	NA	NA	MY18	lag-1	20101110	F	10	b	4	gre	5	63	NA	NA	NA	NA	NA	NA
5	1	6	MY18	empty	20101110	F	11	b	4	gre	5	62	10864	44798	9504	5	197	136
2	5	1	MY18	pos-1	20101110	F	12	b	4	gre	5	61	14977	6387	11129	5	20	159
6	1	7	EG4724	ztf-1	20101110	G	1	b	4	gre	5	73	25008	162564	7024	7	635	100
12	1	7	EG4724	cyb-2.1	20101110	G	2	b	4	gre	5	74	36413	193011	6843	11	715	98
17	1	3	EG4724	fat-2	20101110	G	3	b	4	gre	5	75	48462	47980	8603	16	245	123
20	1	6	EG4724	ceh-18	20101110	G	4	b	4	gre	5	76	41519	85873	10885	16	401	156
13	1	5	EG4724	mom-2	20101110	G	5	b	4	gre	5	77	39436	77695	9660	12	315	138
13	1	6	EG4724	rpn-12	20101110	G	6	b	4	gre	5	78	36975	95110	6484	11	411	93
10	2	5	EG4724	rpn-9	20101110	G	7	b	4	gre	5	79	34199	19575	5968	10	106	85
15	1	7	EG4724	rpn-10	20101110	G	8	b	4	gre	5	80	37351	33045	7522	15	172	107
10	3	6	EG4724	mel-32	20101110	G	9	b	4	gre	5	81	33140	26709	12588	9	131	180
9	1	3	EG4724	lag-1	20101110	G	10	b	4	gre	5	82	26393	19156	8508	9	84	122
18	1	6	EG4724	empty	20101110	G	11	b	4	gre	5	83	30013	36582	8815	11	201	126
15	2	1	EG4724	pos-1	20101110	G	12	b	4	gre	5	84	28592	7586	5760	16	34	82
8	1	8	PS2025	ztf-1	20101110	H	1	b	4	gre	5	96	25792	216851	12816	7	787	183
4	1	7	PS2025	cyb-2.1	20101110	H	2	b	4	gre	5	95	24672	157402	13851	3	531	198
7	1	3	PS2025	fat-2	20101110	H	3	b	4	gre	5	94	27076	40441	9205	7	191	132
7	1	7	PS2025	ceh-18	20101110	H	4	b	4	gre	5	93	23847	152518	10664	6	620	152
11	2	6	PS2025	mom-2	20101110	H	5	b	4	gre	5	92	29579	116804	14334	8	462	205
13	1	7	PS2025	rpn-12	20101110	H	6	b	4	gre	5	91	31613	52927	13553	13	277	194
4	1	6	PS2025	rpn-9	20101110	H	7	b	4	gre	5	90	28090	112562	19306	5	391	276
3	1	6	PS2025	rpn-10	20101110	H	8	b	4	gre	5	89	17820	53148	8418	3	194	120
3	5	3	PS2025	mel-32	20101110	H	9	b	4	gre	5	88	36519	55443	25416	4	172	363
9	7	1	PS2025	lag-1	20101110	H	10	b	4	gre	5	87	35945	3326	16837	15	18	241
18	1	7	PS2025	empty	20101110	H	11	b	4	gre	5	86	30919	51631	9275	17	292	133
13	5	1	PS2025	pos-1	20101110	H	12	b	4	gre	5	85	32772	8479	15590	17	39	223
6	1	7	CB3197	ztf-1	20101110	A	1	b	4	roy	6	1	21999	166839	11192	4	617	160
10	1	7	CB3197	cyb-2.1	20101110	A	2	b	4	roy	6	2	25050	165119	9199	6	633	131
12	1	7	CB3197	fat-2	20101110	A	3	b	4	roy	6	3	38564	98194	11059	10	433	158
11	1	7	CB3197	ceh-18	20101110	A	4	b	4	roy	6	4	25592	135967	12568	7	554	180
9	1	7	CB3197	mom-2	20101110	A	5	b	4	roy	6	5	24199	127432	12254	8	482	175
15	1	7	CB3197	rpn-12	20101110	A	6	b	4	roy	6	6	27376	123052	14993	10	511	214
20	2	5	CB3197	rpn-9	20101110	A	7	b	4	roy	6	7	37167	13921	7912	17	82	113
8	1	7	CB3197	rpn-10	20101110	A	8	b	4	roy	6	8	17241	43122	10865	6	201	155
9	1	6	CB3197	mel-32	20101110	A	9	b	4	roy	6	9	35610	24713	9280	9	134	133
12	2	2	CB3197	lag-1	20101110	A	10	b	4	roy	6	10	29942	12639	9459	11	56	135
18	2	8	CB3197	empty	20101110	A	11	b	4	roy	6	11	27833	60425	13363	13	335	191
13	2	3	CB3197	pos-1	20101110	A	12	b	4	roy	6	12	34234	23836	13539	12	128	193
6	1	7	N2	ztf-1	20101110	B	1	b	4	roy	6	24	25380	144985	11742	5	554	168
11	1	6	N2	cyb-2.1	20101110	B	2	b	4	roy	6	23	25128	128324	10401	8	565	149
12	2	2	N2	fat-2	20101110	B	3	b	4	roy	6	22	41895	25039	7480	9	147	107
8	1	6	N2	ceh-18	20101110	B	4	b	4	roy	6	21	18653	131446	15301	7	535	219
13	3	4	N2	mom-2	20101110	B	5	b	4	roy	6	20	27507	52391	14157	6	222	202
6	1	6	N2	rpn-12	20101110	B	6	b	4	roy	6	19	24601	92193	10389	6	341	148
14	0	5	N2	rpn-9	20101110	B	7	b	4	roy	6	18	32298	78310	7905	10	350	113
8	1	6	N2	rpn-10	20101110	B	8	b	4	roy	6	17	21876	24235	7967	8	122	114
6	4	2	N2	mel-32	20101110	B	9	b	4	roy	6	16	20863	22211	12294	6	92	176
5	1	0	N2	lag-1	20101110	B	10	b	4	roy	6	15	21891	1805	3376	4	11	48
11	2	7	N2	empty	20101110	B	11	b	4	roy	6	14	31204	48163	13426	11	245	192
14	3	0	N2	pos-1	20101110	B	12	b	4	roy	6	13	27785	3194	9312	15	17	133
13	1	6	QX1211	ztf-1	20101110	C	1	b	4	roy	6	25	28731	106261	8483	11	452	121
9	1	4	QX1211	cyb-2.1	20101110	C	2	b	4	roy	6	26	28587	69383	9298	9	294	133
7	4	1	QX1211	fat-2	20101110	C	3	b	4	roy	6	27	25162	8009	21689	5	43	310
17	1	6	QX1211	ceh-18	20101110	C	4	b	4	roy	6	28	34641	83131	13737	13	381	196
8	2	7	QX1211	mom-2	20101110	C	5	b	4	roy	6	29	15752	92415	15335	4	396	219
11	1	6	QX1211	rpn-12	20101110	C	6	b	4	roy	6	30	18572	27958	9305	8	132	133
10	1	6	QX1211	rpn-9	20101110	C	7	b	4	roy	6	31	22791	30449	10396	7	159	149
9	1	6	QX1211	rpn-10	20101110	C	8	b	4	roy	6	32	22019	22567	8420	9	115	120
8	1	7	QX1211	mel-32	20101110	C	9	b	4	roy	6	33	20257	33040	10054	8	177	144
6	1	6	QX1211	lag-1	20101110	C	10	b	4	roy	6	34	11821	55334	8718	3	237	125
2	1	5	QX1211	empty	20101110	C	11	b	4	roy	6	35	16747	57530	5606	4	208	80
12	1	4	QX1211	pos-1	20101110	C	12	b	4	roy	6	36	17847	25332	7315	8	144	105
15	1	7	MY14	ztf-1	20101110	D	1	b	4	roy	6	48	35374	135493	11432	12	606	163
4	1	7	MY14	cyb-2.1	20101110	D	2	b	4	roy	6	47	19292	126844	8678	3	436	124
8	1	2	MY14	fat-2	20101110	D	3	b	4	roy	6	46	36091	21516	6172	8	114	88
5	2	6	MY14	ceh-18	20101110	D	4	b	4	roy	6	45	21812	102966	14531	5	353	208
5	3	3	MY14	mom-2	20101110	D	5	b	4	roy	6	44	25678	42479	11017	5	133	157
9	1	7	MY14	rpn-12	20101110	D	6	b	4	roy	6	43	28397	101093	7644	9	436	109
7	1	5	MY14	rpn-9	20101110	D	7	b	4	roy	6	42	25909	21927	11297	7	99	161
7	1	6	MY14	rpn-10	20101110	D	8	b	4	roy	6	41	48312	103308	11518	9	407	165
5	4	1	MY14	mel-32	20101110	D	9	b	4	roy	6	40	27295	6724	9951	5	25	142
10	1	0	MY14	lag-1	20101110	D	10	b	4	roy	6	39	33136	1090	3072	10	4	44
6	1	6	MY14	empty	20101110	D	11	b	4	roy	6	38	24579	67391	9900	8	306	141
13	3	1	MY14	pos-1	20101110	D	12	b	4	roy	6	37	26313	7249	6923	14	29	99
11	1	8	MY16	ztf-1	20101110	E	1	b	4	roy	6	49	41437	241642	13449	10	883	192
9	1	8	MY16	cyb-2.1	20101110	E	2	b	4	roy	6	50	29239	201002	5926	9	729	85
13	2	6	MY16	fat-2	20101110	E	3	b	4	roy	6	51	36736	93622	10976	11	449	157
7	1	7	MY16	ceh-18	20101110	E	4	b	4	roy	6	52	17822	143475	12874	7	584	184
7	1	7	MY16	mom-2	20101110	E	5	b	4	roy	6	53	20582	148459	6654	7	536	95
17	1	7	MY16	rpn-12	20101110	E	6	b	4	roy	6	54	37708	40659	12181	15	220	174
17	2	7	MY16	rpn-9	20101110	E	7	b	4	roy	6	55	34679	53102	13879	14	261	198
11	1	7	MY16	rpn-10	20101110	E	8	b	4	roy	6	56	25249	74245	12784	9	366	183
10	4	6	MY16	mel-32	20101110	E	9	b	4	roy	6	57	56834	60540	23933	15	229	342
13	3	3	MY16	lag-1	20101110	E	10	b	4	roy	6	58	34632	15199	12157	10	60	174
11	1	8	MY16	empty	20101110	E	11	b	4	roy	6	59	25011	91642	13094	10	417	187
15	2	4	MY16	pos-1	20101110	E	12	b	4	roy	6	60	28808	26462	9606	12	149	137
1	1	4	MY18	ztf-1	20101110	F	1	b	4	roy	6	72	23620	64834	8382	1	225	120
8	1	7	MY18	cyb-2.1	20101110	F	2	b	4	roy	6	71	22672	150808	7528	7	597	108
NA	NA	NA	MY18	fat-2	20101110	F	3	b	4	roy	6	70	NA	NA	NA	NA	NA	NA
4	1	6	MY18	ceh-18	20101110	F	4	b	4	roy	6	69	18302	134591	9933	4	477	142
3	2	5	MY18	mom-2	20101110	F	5	b	4	roy	6	68	19037	94155	11506	4	295	164
4	1	6	MY18	rpn-12	20101110	F	6	b	4	roy	6	67	15590	56370	8866	6	233	127
2	1	5	MY18	rpn-9	20101110	F	7	b	4	roy	6	66	14629	36547	8299	3	138	119
1	1	5	MY18	rpn-10	20101110	F	8	b	4	roy	6	65	22281	28418	5305	4	122	76
5	7	3	MY18	mel-32	20101110	F	9	b	4	roy	6	64	24887	42426	26780	4	147	383
3	1	0	MY18	lag-1	20101110	F	10	b	4	roy	6	63	11789	3785	2012	4	16	29
4	1	7	MY18	empty	20101110	F	11	b	4	roy	6	62	17024	81886	10483	3	315	150
NA	NA	NA	MY18	pos-1	20101110	F	12	b	4	roy	6	61	NA	NA	NA	NA	NA	NA
13	2	7	EG4724	ztf-1	20101110	G	1	b	4	roy	6	73	24836	70463	10843	10	374	155
12	1	7	EG4724	cyb-2.1	20101110	G	2	b	4	roy	6	74	36411	156481	6284	8	601	90
13	3	3	EG4724	fat-2	20101110	G	3	b	4	roy	6	75	43034	46230	11738	12	245	168
8	1	7	EG4724	ceh-18	20101110	G	4	b	4	roy	6	76	23248	127457	13168	7	482	188
10	2	5	EG4724	mom-2	20101110	G	5	b	4	roy	6	77	26193	21170	6884	8	123	98
12	1	7	EG4724	rpn-12	20101110	G	6	b	4	roy	6	78	28951	51391	11073	10	259	158
12	2	6	EG4724	rpn-9	20101110	G	7	b	4	roy	6	79	36967	24617	10791	11	130	154
11	1	6	EG4724	rpn-10	20101110	G	8	b	4	roy	6	80	23004	47995	6812	10	260	97
8	4	5	EG4724	mel-32	20101110	G	9	b	4	roy	6	81	23121	41538	16390	7	172	234
13	1	3	EG4724	lag-1	20101110	G	10	b	4	roy	6	82	54869	50883	6466	12	205	92
18	2	7	EG4724	empty	20101110	G	11	b	4	roy	6	83	37560	65084	13492	17	338	193
23	3	2	EG4724	pos-1	20101110	G	12	b	4	roy	6	84	42166	11868	12547	19	65	179
10	1	8	PS2025	ztf-1	20101110	H	1	b	4	roy	6	96	33548	126373	13118	10	557	187
8	2	7	PS2025	cyb-2.1	20101110	H	2	b	4	roy	6	95	31547	188017	8400	8	702	120
8	3	3	PS2025	fat-2	20101110	H	3	b	4	roy	6	94	30571	16544	9760	8	66	139
9	1	7	PS2025	ceh-18	20101110	H	4	b	4	roy	6	93	22954	65309	12631	6	304	180
7	3	6	PS2025	mom-2	20101110	H	5	b	4	roy	6	92	24675	147781	15299	6	516	219
3	1	6	PS2025	rpn-12	20101110	H	6	b	4	roy	6	91	26704	67326	11041	3	243	158
4	1	7	PS2025	rpn-9	20101110	H	7	b	4	roy	6	90	20909	87744	12091	4	307	173
5	1	6	PS2025	rpn-10	20101110	H	8	b	4	roy	6	89	20809	73033	6891	6	295	98
9	2	5	PS2025	mel-32	20101110	H	9	b	4	roy	6	88	36808	39581	12996	9	178	186
6	7	1	PS2025	lag-1	20101110	H	10	b	4	roy	6	87	27587	6236	13376	6	36	191
8	1	7	PS2025	empty	20101110	H	11	b	4	roy	6	86	22553	63620	11727	8	318	168
9	7	1	PS2025	pos-1	20101110	H	12	b	4	roy	6	85	45041	14441	30362	13	76	434
11	1	7	CB3197	ztf-1	20101110	A	1	b	4	roy	7	1	29927	174388	8990	9	691	128
16	1	7	CB3197	cyb-2.1	20101110	A	2	b	4	roy	7	2	38487	155143	12684	13	630	181
7	1	5	CB3197	fat-2	20101110	A	3	b	4	roy	7	3	20712	73599	10645	5	316	152
7	1	7	CB3197	ceh-18	20101110	A	4	b	4	roy	7	4	19085	110382	11637	6	447	166
7	2	6	CB3197	mom-2	20101110	A	5	b	4	roy	7	5	28280	100117	11342	6	342	162
19	2	6	CB3197	rpn-12	20101110	A	6	b	4	roy	7	6	35940	100070	12373	16	443	177
13	2	4	CB3197	rpn-9	20101110	A	7	b	4	roy	7	7	32471	67688	10672	11	265	152
7	1	7	CB3197	rpn-10	20101110	A	8	b	4	roy	7	8	15008	50511	8111	5	234	116
4	3	3	CB3197	mel-32	20101110	A	9	b	4	roy	7	9	5137	31670	12986	5	108	186
9	1	2	CB3197	lag-1	20101110	A	10	b	4	roy	7	10	16854	9695	6906	3	46	99
11	1	7	CB3197	empty	20101110	A	11	b	4	roy	7	11	25707	60905	12011	10	325	172
10	3	3	CB3197	pos-1	20101110	A	12	b	4	roy	7	12	27963	27423	13883	7	132	198
6	1	7	N2	ztf-1	20101110	B	1	b	4	roy	7	24	19071	128921	13125	5	496	188
10	1	7	N2	cyb-2.1	20101110	B	2	b	4	roy	7	23	24740	122122	9278	7	508	133
9	2	2	N2	fat-2	20101110	B	3	b	4	roy	7	22	35504	37959	10902	10	190	156
3	1	5	N2	ceh-18	20101110	B	4	b	4	roy	7	21	12433	91711	11156	2	283	159
6	3	3	N2	mom-2	20101110	B	5	b	4	roy	7	20	20532	40177	11118	5	160	159
13	1	5	N2	rpn-12	20101110	B	6	b	4	roy	7	19	34538	77508	10440	12	347	149
16	1	1	N2	rpn-9	20101110	B	7	b	4	roy	7	18	23838	62426	13571	11	277	194
6	1	6	N2	rpn-10	20101110	B	8	b	4	roy	7	17	13274	32471	9550	5	161	136
6	3	2	N2	mel-32	20101110	B	9	b	4	roy	7	16	25193	8530	7382	6	36	105
12	1	0	N2	lag-1	20101110	B	10	b	4	roy	7	15	36957	3270	3382	12	17	48
2	1	6	N2	empty	20101110	B	11	b	4	roy	7	14	10481	109739	10390	3	380	148
15	3	0	N2	pos-1	20101110	B	12	b	4	roy	7	13	26242	3051	10384	11	12	148
9	2	6	QX1211	ztf-1	20101110	C	1	b	4	roy	7	25	24370	129815	13235	6	537	189
10	1	6	QX1211	cyb-2.1	20101110	C	2	b	4	roy	7	26	24109	104671	6945	8	432	99
9	2	1	QX1211	fat-2	20101110	C	3	b	4	roy	7	27	30961	12521	11651	10	72	166
7	1	4	QX1211	ceh-18	20101110	C	4	b	4	roy	7	28	25546	55980	6892	7	226	98
7	1	5	QX1211	mom-2	20101110	C	5	b	4	roy	7	29	19056	98824	7940	5	404	113
12	1	6	QX1211	rpn-12	20101110	C	6	b	4	roy	7	30	26874	81730	9796	8	355	140
17	1	5	QX1211	rpn-9	20101110	C	7	b	4	roy	7	31	30001	27530	4010	12	139	57
11	1	5	QX1211	rpn-10	20101110	C	8	b	4	roy	7	32	19520	18350	6395	10	101	91
7	1	4	QX1211	mel-32	20101110	C	9	b	4	roy	7	33	23338	87412	10717	6	371	153
4	1	5	QX1211	lag-1	20101110	C	10	b	4	roy	7	34	12166	46201	10062	5	176	144
10	2	6	QX1211	empty	20101110	C	11	b	4	roy	7	35	11293	39262	10832	5	194	155
10	1	5	QX1211	pos-1	20101110	C	12	b	4	roy	7	36	15731	32890	8982	6	168	128
10	1	7	MY14	ztf-1	20101110	D	1	b	4	roy	7	48	27296	135979	10919	8	540	156
6	1	7	MY14	cyb-2.1	20101110	D	2	b	4	roy	7	47	26317	123625	6236	5	467	89
10	1	2	MY14	fat-2	20101110	D	3	b	4	roy	7	46	35933	25849	5964	10	137	85
9	1	7	MY14	ceh-18	20101110	D	4	b	4	roy	7	45	27470	113421	10598	8	497	151
11	0	3	MY14	mom-2	20101110	D	5	b	4	roy	7	44	26607	39398	4632	9	171	66
6	1	5	MY14	rpn-12	20101110	D	6	b	4	roy	7	43	12058	84411	9369	5	346	134
16	1	4	MY14	rpn-9	20101110	D	7	b	4	roy	7	42	36077	14216	8186	12	81	117
8	1	7	MY14	rpn-10	20101110	D	8	b	4	roy	7	41	24671	39226	6924	7	221	99
10	2	1	MY14	mel-32	20101110	D	9	b	4	roy	7	40	37876	4585	7970	8	24	114
15	1	0	MY14	lag-1	20101110	D	10	b	4	roy	7	39	33200	2855	2345	13	3	34
10	1	7	MY14	empty	20101110	D	11	b	4	roy	7	38	23624	50754	11093	9	284	158
9	4	0	MY14	pos-1	20101110	D	12	b	4	roy	7	37	24214	4441	14465	9	22	207
9	1	8	MY16	ztf-1	20101110	E	1	b	4	roy	7	49	29415	222191	15524	8	779	222
9	1	7	MY16	cyb-2.1	20101110	E	2	b	4	roy	7	50	20520	184410	8084	7	688	115
7	2	5	MY16	fat-2	20101110	E	3	b	4	roy	7	51	26345	77152	7706	7	358	110
9	1	7	MY16	ceh-18	20101110	E	4	b	4	roy	7	52	25553	131073	10802	9	539	154
10	9	4	MY16	mom-2	20101110	E	5	b	4	roy	7	53	38156	143578	77812	9	530	1112
20	1	7	MY16	rpn-12	20101110	E	6	b	4	roy	7	54	47420	129293	12771	14	560	182
13	1	7	MY16	rpn-9	20101110	E	7	b	4	roy	7	55	33157	44401	8994	12	224	128
10	0	7	MY16	rpn-10	20101110	E	8	b	4	roy	7	56	25734	69300	8124	10	353	116
6	5	5	MY16	mel-32	20101110	E	9	b	4	roy	7	57	30359	54978	21931	5	184	313
12	4	3	MY16	lag-1	20101110	E	10	b	4	roy	7	58	29744	14310	18664	8	73	267
8	1	8	MY16	empty	20101110	E	11	b	4	roy	7	59	25672	88297	13250	8	372	189
16	2	4	MY16	pos-1	20101110	E	12	b	4	roy	7	60	33982	27489	12908	11	157	184
NA	NA	NA	MY18	ztf-1	20101110	F	1	b	4	roy	7	72	NA	NA	NA	NA	NA	NA
3	1	6	MY18	cyb-2.1	20101110	F	2	b	4	roy	7	71	14459	124150	11499	3	410	164
3	1	0	MY18	fat-2	20101110	F	3	b	4	roy	7	70	15730	824	1092	3	4	16
5	1	6	MY18	ceh-18	20101110	F	4	b	4	roy	7	69	9149	39288	10471	4	172	150
3	2	6	MY18	mom-2	20101110	F	5	b	4	roy	7	68	15271	102149	9135	4	329	131
5	1	6	MY18	rpn-12	20101110	F	6	b	4	roy	7	67	14859	48329	9155	5	202	131
8	1	6	MY18	rpn-9	20101110	F	7	b	4	roy	7	66	20922	38103	7621	8	182	109
2	1	5	MY18	rpn-10	20101110	F	8	b	4	roy	7	65	11375	34639	6856	4	129	98
2	4	2	MY18	mel-32	20101110	F	9	b	4	roy	7	64	44464	25982	23168	10	113	331
NA	NA	NA	MY18	lag-1	20101110	F	10	b	4	roy	7	63	NA	NA	NA	NA	NA	NA
4	1	7	MY18	empty	20101110	F	11	b	4	roy	7	62	20559	75431	9209	5	305	132
2	5	0	MY18	pos-1	20101110	F	12	b	4	roy	7	61	11265	10556	12285	3	42	176
7	1	7	EG4724	ztf-1	20101110	G	1	b	4	roy	7	73	23128	147569	7633	7	585	109
9	1	6	EG4724	cyb-2.1	20101110	G	2	b	4	roy	7	74	22997	55912	8049	8	270	115
5	3	2	EG4724	fat-2	20101110	G	3	b	4	roy	7	75	31527	13466	11603	6	69	166
6	1	6	EG4724	ceh-18	20101110	G	4	b	4	roy	7	76	22944	103978	8989	6	361	128
9	1	5	EG4724	mom-2	20101110	G	5	b	4	roy	7	77	31231	29524	3947	11	151	56
6	1	5	EG4724	rpn-12	20101110	G	6	b	4	roy	7	78	17693	35739	9023	5	163	129
13	2	6	EG4724	rpn-9	20101110	G	7	b	4	roy	7	79	54760	91015	12575	14	379	180
12	1	6	EG4724	rpn-10	20101110	G	8	b	4	roy	7	80	21514	41345	7987	10	197	114
7	5	3	EG4724	mel-32	20101110	G	9	b	4	roy	7	81	23479	28752	14748	5	119	211
10	2	3	EG4724	lag-1	20101110	G	10	b	4	roy	7	82	29487	22617	10189	9	93	146
9	1	7	EG4724	empty	20101110	G	11	b	4	roy	7	83	25616	66128	10249	8	323	146
10	6	1	EG4724	pos-1	20101110	G	12	b	4	roy	7	84	28732	11018	14896	9	57	213
4	1	7	PS2025	ztf-1	20101110	H	1	b	4	roy	7	96	29203	194170	17944	4	656	256
5	1	7	PS2025	cyb-2.1	20101110	H	2	b	4	roy	7	95	18814	95156	8003	5	356	114
9	1	3	PS2025	fat-2	20101110	H	3	b	4	roy	7	94	24839	12167	6854	6	53	98
5	1	7	PS2025	ceh-18	20101110	H	4	b	4	roy	7	93	16958	84771	10238	5	327	146
6	3	6	PS2025	mom-2	20101110	H	5	b	4	roy	7	92	18591	65459	14789	4	235	211
3	1	6	PS2025	rpn-12	20101110	H	6	b	4	roy	7	91	19245	61231	9149	3	209	131
11	1	6	PS2025	rpn-9	20101110	H	7	b	4	roy	7	90	32215	74899	15184	10	319	217
12	1	7	PS2025	rpn-10	20101110	H	8	b	4	roy	7	89	31494	63506	11723	10	333	167
9	3	5	PS2025	mel-32	20101110	H	9	b	4	roy	7	88	42634	84835	15978	10	310	228
12	5	1	PS2025	lag-1	20101110	H	10	b	4	roy	7	87	37393	6755	15388	14	27	220
14	1	7	PS2025	empty	20101110	H	11	b	4	roy	7	86	16863	64925	13507	10	356	193
13	7	1	PS2025	pos-1	20101110	H	12	b	4	roy	7	85	51958	18520	30762	11	75	439
9	1	7	CB3197	ztf-1	20101110	A	1	b	4	roy	8	1	23605	172387	9426	8	687	135
9	1	7	CB3197	cyb-2.1	20101110	A	2	b	4	roy	8	2	22800	161509	10193	7	614	146
7	1	5	CB3197	fat-2	20101110	A	3	b	4	roy	8	3	26696	76583	11835	7	326	169
7	2	7	CB3197	ceh-18	20101110	A	4	b	4	roy	8	4	20493	128540	14593	6	521	208
10	1	6	CB3197	mom-2	20101110	A	5	b	4	roy	8	5	36731	113304	9334	10	451	133
15	1	6	CB3197	rpn-12	20101110	A	6	b	4	roy	8	6	25547	106897	13205	11	453	189
12	1	5	CB3197	rpn-9	20101110	A	7	b	4	roy	8	7	31723	73854	13144	10	308	188
10	1	5	CB3197	rpn-10	20101110	A	8	b	4	roy	8	8	24528	118713	12215	8	479	175
8	2	5	CB3197	mel-32	20101110	A	9	b	4	roy	8	9	30624	74800	9392	7	273	134
8	3	1	CB3197	lag-1	20101110	A	10	b	4	roy	8	10	35594	25219	15268	8	105	218
15	2	7	CB3197	empty	20101110	A	11	b	4	roy	8	11	32544	150034	17391	11	634	248
10	2	3	CB3197	pos-1	20101110	A	12	b	4	roy	8	12	32425	43579	14161	10	175	202
5	1	6	N2	ztf-1	20101110	B	1	b	4	roy	8	24	21458	148475	12050	5	518	172
8	2	6	N2	cyb-2.1	20101110	B	2	b	4	roy	8	23	25838	124192	10233	8	513	146
14	2	1	N2	fat-2	20101110	B	3	b	4	roy	8	22	50147	21722	5427	14	123	78
10	1	6	N2	ceh-18	20101110	B	4	b	4	roy	8	21	22747	111359	13168	8	482	188
9	1	2	N2	mom-2	20101110	B	5	b	4	roy	8	20	13403	40833	9997	6	188	143
17	1	6	N2	rpn-12	20101110	B	6	b	4	roy	8	19	43902	78221	11080	14	371	158
5	1	2	N2	rpn-9	20101110	B	7	b	4	roy	8	18	21676	59376	8849	5	182	126
10	1	6	N2	rpn-10	20101110	B	8	b	4	roy	8	17	26503	88593	11319	8	399	162
8	3	1	N2	mel-32	20101110	B	9	b	4	roy	8	16	27285	26824	11964	7	116	171
8	1	0	N2	lag-1	20101110	B	10	b	4	roy	8	15	26301	1116	2832	9	5	40
11	1	7	N2	empty	20101110	B	11	b	4	roy	8	14	25208	126295	15089	9	552	216
15	3	0	N2	pos-1	20101110	B	12	b	4	roy	8	13	34058	6347	8117	10	21	116
3	1	5	QX1211	ztf-1	20101110	C	1	b	4	roy	8	25	14671	96833	11673	2	334	167
2	1	2	QX1211	cyb-2.1	20101110	C	2	b	4	roy	8	26	20847	55929	6780	2	172	97
9	2	1	QX1211	fat-2	20101110	C	3	b	4	roy	8	27	34313	24709	9488	9	122	136
13	1	4	QX1211	ceh-18	20101110	C	4	b	4	roy	8	28	26727	68749	12907	10	281	184
8	2	7	QX1211	mom-2	20101110	C	5	b	4	roy	8	29	25123	115165	13981	9	478	200
17	1	5	QX1211	rpn-12	20101110	C	6	b	4	roy	8	30	35027	80885	12760	14	368	182
15	1	6	QX1211	rpn-9	20101110	C	7	b	4	roy	8	31	32876	75107	10164	11	336	145
3	2	5	QX1211	rpn-10	20101110	C	8	b	4	roy	8	32	12300	77673	15792	2	265	226
2	1	3	QX1211	mel-32	20101110	C	9	b	4	roy	8	33	28230	51727	6942	3	171	99
7	1	4	QX1211	lag-1	20101110	C	10	b	4	roy	8	34	24734	66914	5857	6	249	84
4	1	5	QX1211	empty	20101110	C	11	b	4	roy	8	35	19484	90046	10914	4	321	156
12	1	5	QX1211	pos-1	20101110	C	12	b	4	roy	8	36	17361	94500	12413	6	429	177
8	2	7	MY14	ztf-1	20101110	D	1	b	4	roy	8	48	23148	136710	10947	8	551	156
13	1	7	MY14	cyb-2.1	20101110	D	2	b	4	roy	8	47	33002	140426	8670	12	594	124
11	1	1	MY14	fat-2	20101110	D	3	b	4	roy	8	46	44579	16281	4139	11	90	59
10	1	6	MY14	ceh-18	20101110	D	4	b	4	roy	8	45	27285	128655	9270	8	527	132
4	3	2	MY14	mom-2	20101110	D	5	b	4	roy	8	44	17682	39643	12685	4	114	181
8	1	6	MY14	rpn-12	20101110	D	6	b	4	roy	8	43	21838	99512	8691	8	416	124
10	1	3	MY14	rpn-9	20101110	D	7	b	4	roy	8	42	27572	48385	10401	8	212	149
11	1	5	MY14	rpn-10	20101110	D	8	b	4	roy	8	41	18738	37100	6181	9	200	88
14	1	1	MY14	mel-32	20101110	D	9	b	4	roy	8	40	40893	22638	6422	12	118	92
12	1	0	MY14	lag-1	20101110	D	10	b	4	roy	8	39	38105	2392	5010	11	13	72
17	1	6	MY14	empty	20101110	D	11	b	4	roy	8	38	40400	47559	6501	17	263	93
8	3	0	MY14	pos-1	20101110	D	12	b	4	roy	8	37	30535	1042	16150	8	4	231
11	1	8	MY16	ztf-1	20101110	E	1	b	4	roy	8	49	27905	241124	10842	9	876	155
8	1	7	MY16	cyb-2.1	20101110	E	2	b	4	roy	8	50	33699	198943	8970	8	738	128
8	9	3	MY16	fat-2	20101110	E	3	b	4	roy	8	51	30455	110138	85041	10	444	1215
9	1	7	MY16	ceh-18	20101110	E	4	b	4	roy	8	52	27748	156679	9008	7	610	129
7	1	7	MY16	mom-2	20101110	E	5	b	4	roy	8	53	23005	149656	8321	7	556	119
16	1	6	MY16	rpn-12	20101110	E	6	b	4	roy	8	54	49330	153234	7550	15	588	108
15	1	6	MY16	rpn-9	20101110	E	7	b	4	roy	8	55	39518	156917	10125	13	596	145
6	1	7	MY16	rpn-10	20101110	E	8	b	4	roy	8	56	26087	147861	13836	6	565	198
10	5	6	MY16	mel-32	20101110	E	9	b	4	roy	8	57	37988	59534	13048	7	231	186
10	4	3	MY16	lag-1	20101110	E	10	b	4	roy	8	58	35145	39399	18916	9	214	270
13	2	7	MY16	empty	20101110	E	11	b	4	roy	8	59	38711	210116	17050	12	830	244
18	1	3	MY16	pos-1	20101110	E	12	b	4	roy	8	60	45904	74872	13538	12	305	193
5	1	7	MY18	ztf-1	20101110	F	1	b	4	roy	8	72	16963	157276	11591	5	562	166
NA	NA	NA	MY18	cyb-2.1	20101110	F	2	b	4	roy	8	71	NA	NA	NA	NA	NA	NA
NA	NA	NA	MY18	fat-2	20101110	F	3	b	4	roy	8	70	NA	NA	NA	NA	NA	NA
2	1	4	MY18	ceh-18	20101110	F	4	b	4	roy	8	69	19823	79992	8442	2	271	121
4	3	5	MY18	mom-2	20101110	F	5	b	4	roy	8	68	18738	95530	18096	4	318	259
9	1	6	MY18	rpn-12	20101110	F	6	b	4	roy	8	67	21267	128357	9237	9	506	132
3	1	4	MY18	rpn-9	20101110	F	7	b	4	roy	8	66	23171	72572	11200	5	235	160
2	1	2	MY18	rpn-10	20101110	F	8	b	4	roy	8	65	20199	77336	10390	2	231	148
2	3	1	MY18	mel-32	20101110	F	9	b	4	roy	8	64	38834	14469	17285	2	76	247
NA	NA	NA	MY18	lag-1	20101110	F	10	b	4	roy	8	63	NA	NA	NA	NA	NA	NA
7	1	7	MY18	empty	20101110	F	11	b	4	roy	8	62	21204	181941	20234	6	668	289
4	7	0	MY18	pos-1	20101110	F	12	b	4	roy	8	61	18832	4967	35232	5	21	503
10	1	8	EG4724	ztf-1	20101110	G	1	b	4	roy	8	73	26638	172414	11487	8	690	164
13	1	6	EG4724	cyb-2.1	20101110	G	2	b	4	roy	8	74	27765	130967	8958	9	541	128
9	2	1	EG4724	fat-2	20101110	G	3	b	4	roy	8	75	41709	15159	9783	9	78	140
12	1	7	EG4724	ceh-18	20101110	G	4	b	4	roy	8	76	29344	133498	17802	10	550	254
10	2	5	EG4724	mom-2	20101110	G	5	b	4	roy	8	77	33840	73530	11401	9	308	163
12	1	6	EG4724	rpn-12	20101110	G	6	b	4	roy	8	78	30376	105110	6696	10	453	96
8	3	5	EG4724	rpn-9	20101110	G	7	b	4	roy	8	79	31920	93919	16018	9	357	229
11	1	6	EG4724	rpn-10	20101110	G	8	b	4	roy	8	80	34403	120239	6904	11	489	99
11	3	4	EG4724	mel-32	20101110	G	9	b	4	roy	8	81	38770	76316	18344	10	311	262
11	1	2	EG4724	lag-1	20101110	G	10	b	4	roy	8	82	24543	25444	4010	8	93	57
10	1	7	EG4724	empty	20101110	G	11	b	4	roy	8	83	22490	147317	15967	8	621	228
14	5	1	EG4724	pos-1	20101110	G	12	b	4	roy	8	84	36063	18338	23587	11	68	337
5	1	7	PS2025	ztf-1	20101110	H	1	b	4	roy	8	96	28312	139973	17298	5	469	247
11	1	7	PS2025	cyb-2.1	20101110	H	2	b	4	roy	8	95	37125	194785	9747	11	770	139
10	2	2	PS2025	fat-2	20101110	H	3	b	4	roy	8	94	35897	42867	12837	8	244	183
8	1	7	PS2025	ceh-18	20101110	H	4	b	4	roy	8	93	25557	160285	13326	9	661	190
2	2	5	PS2025	mom-2	20101110	H	5	b	4	roy	8	92	25344	80934	16326	3	245	233
10	1	7	PS2025	rpn-12	20101110	H	6	b	4	roy	8	91	36421	136356	10266	10	550	147
5	1	7	PS2025	rpn-9	20101110	H	7	b	4	roy	8	90	29697	147249	18456	6	540	264
6	1	7	PS2025	rpn-10	20101110	H	8	b	4	roy	8	89	24061	154619	11766	6	547	168
5	5	3	PS2025	mel-32	20101110	H	9	b	4	roy	8	88	31282	70531	27761	5	212	397
7	6	1	PS2025	lag-1	20101110	H	10	b	4	roy	8	87	33365	14574	27591	6	77	394
7	1	7	PS2025	empty	20101110	H	11	b	4	roy	8	86	28817	177848	9496	8	708	136
8	7	1	PS2025	pos-1	20101110	H	12	b	4	roy	8	85	26549	9888	28298	15	37	404
9	1	7	CB4856	empty	20101110	A	1	c	1	car	1	1	26307	155889	3887	7	612	56
NA	NA	NA	CB4856	tba-2	20101110	A	2	c	1	car	1	2	NA	NA	NA	NA	NA	NA
11	1	7	CB4856	pos-1	20101110	A	3	c	1	car	1	3	27443	104442	7516	8	435	107
11	1	7	CB4856	sur-6	20101110	A	4	c	1	car	1	4	35929	109442	5141	10	481	73
14	1	7	CB4856	car-1	20101110	A	5	c	1	car	1	5	35470	124614	6168	9	521	88
11	1	7	CB4856	mex-3	20101110	A	6	c	1	car	1	6	41038	93926	10000	11	368	143
8	1	7	CB4856	mel-26	20101110	A	7	c	1	car	1	7	27728	111611	10624	7	411	152
8	1	7	CB4856	mel-28	20101110	A	8	c	1	car	1	8	23091	92477	9354	6	377	134
13	1	6	CB4856	par-1	20101110	A	9	c	1	car	1	9	29337	69290	5932	11	293	85
15	1	7	CB4856	par-2	20101110	A	10	c	1	car	1	10	25292	110819	11083	9	473	158
17	1	7	CB4856	par-3	20101110	A	11	c	1	car	1	11	35780	117957	10208	14	481	146
21	1	7	CB4856	mom-2	20101110	A	12	c	1	car	1	12	29500	51058	7493	15	271	107
6	1	7	NL2098	empty	20101110	B	1	c	1	car	1	24	12310	131259	7094	4	545	101
7	1	0	NL2098	tba-2	20101110	B	2	c	1	car	1	23	29285	371	2495	7	1	36
13	3	1	NL2098	pos-1	20101110	B	3	c	1	car	1	22	20023	2417	15182	9	12	217
13	3	1	NL2098	sur-6	20101110	B	4	c	1	car	1	21	17941	5471	10095	6	28	144
14	2	0	NL2098	car-1	20101110	B	5	c	1	car	1	20	35050	2956	7203	13	12	103
3	7	0	NL2098	mex-3	20101110	B	6	c	1	car	1	19	13609	1458	22235	4	1	318
11	5	1	NL2098	mel-26	20101110	B	7	c	1	car	1	18	26513	4505	13616	8	26	195
10	3	1	NL2098	mel-28	20101110	B	8	c	1	car	1	17	37004	8703	11374	10	44	162
6	3	1	NL2098	par-1	20101110	B	9	c	1	car	1	16	29286	7973	8156	5	30	117
14	4	2	NL2098	par-2	20101110	B	10	c	1	car	1	15	27746	5101	10674	16	21	152
12	2	2	NL2098	par-3	20101110	B	11	c	1	car	1	14	25262	17461	9987	7	86	143
12	3	4	NL2098	mom-2	20101110	B	12	c	1	car	1	13	32906	41999	12270	9	201	175
14	1	8	ED3073	empty	20101110	C	1	c	1	car	1	25	25346	160132	5322	9	655	76
NA	NA	NA	ED3073	tba-2	20101110	C	2	c	1	car	1	26	NA	NA	NA	NA	NA	NA
9	3	1	ED3073	pos-1	20101110	C	3	c	1	car	1	27	31296	7051	7938	7	27	113
19	2	4	ED3073	sur-6	20101110	C	4	c	1	car	1	28	36487	36693	13202	12	169	189
14	3	1	ED3073	car-1	20101110	C	5	c	1	car	1	29	37362	1879	9676	13	12	138
8	5	0	ED3073	mex-3	20101110	C	6	c	1	car	1	30	31113	586	17371	11	4	248
12	5	1	ED3073	mel-26	20101110	C	7	c	1	car	1	31	32403	6088	12375	7	28	177
12	2	5	ED3073	mel-28	20101110	C	8	c	1	car	1	32	31903	51229	10855	10	206	155
20	1	3	ED3073	par-1	20101110	C	9	c	1	car	1	33	39550	21994	10664	15	100	152
15	5	1	ED3073	par-2	20101110	C	10	c	1	car	1	34	33474	6888	17841	14	24	255
12	2	6	ED3073	par-3	20101110	C	11	c	1	car	1	35	33055	72452	8747	8	293	125
12	1	5	ED3073	mom-2	20101110	C	12	c	1	car	1	36	23452	82931	10489	7	343	150
9	1	7	JU258	empty	20101110	D	1	c	1	car	1	48	15681	128104	7020	3	552	100
NA	NA	NA	JU258	tba-2	20101110	D	2	c	1	car	1	47	NA	NA	NA	NA	NA	NA
12	2	1	JU258	pos-1	20101110	D	3	c	1	car	1	46	36804	3277	11188	11	12	160
8	2	2	JU258	sur-6	20101110	D	4	c	1	car	1	45	27135	16269	3722	6	56	53
9	3	0	JU258	car-1	20101110	D	5	c	1	car	1	44	37705	2107	5275	9	10	75
11	4	1	JU258	mex-3	20101110	D	6	c	1	car	1	43	48632	1827	10465	13	2	150
8	4	1	JU258	mel-26	20101110	D	7	c	1	car	1	42	31073	2099	13409	9	12	192
9	3	3	JU258	mel-28	20101110	D	8	c	1	car	1	41	19546	6313	9032	8	26	129
7	2	2	JU258	par-1	20101110	D	9	c	1	car	1	40	35247	20743	7812	6	51	112
11	3	2	JU258	par-2	20101110	D	10	c	1	car	1	39	36573	19362	15023	10	80	215
12	1	3	JU258	par-3	20101110	D	11	c	1	car	1	38	35596	5551	2327	11	36	33
11	1	6	JU258	mom-2	20101110	D	12	c	1	car	1	37	33377	73417	10138	9	306	145
8	1	8	N2	empty	20101110	E	1	c	1	car	1	49	20422	126519	6576	7	529	94
NA	NA	NA	N2	tba-2	20101110	E	2	c	1	car	1	50	NA	NA	NA	NA	NA	NA
10	3	0	N2	pos-1	20101110	E	3	c	1	car	1	51	23303	2426	12433	9	4	178
7	3	0	N2	sur-6	20101110	E	4	c	1	car	1	52	27233	2181	11202	9	12	160
12	2	0	N2	car-1	20101110	E	5	c	1	car	1	53	37778	88	7291	12	0	104
2	3	0	N2	mex-3	20101110	E	6	c	1	car	1	54	11480	1157	12627	3	8	180
14	3	1	N2	mel-26	20101110	E	7	c	1	car	1	55	42495	2901	14971	15	15	214
10	3	1	N2	mel-28	20101110	E	8	c	1	car	1	56	24462	4497	18416	9	26	263
2	1	0	N2	par-1	20101110	E	9	c	1	car	1	57	5549	778	1398	3	3	20
6	3	2	N2	par-2	20101110	E	10	c	1	car	1	58	14965	15264	16877	5	78	241
8	3	2	N2	par-3	20101110	E	11	c	1	car	1	59	32107	10267	8450	8	39	121
9	2	4	N2	mom-2	20101110	E	12	c	1	car	1	60	19641	17483	9680	7	96	138
13	7	8	NL2557	empty	20101110	F	1	c	1	car	1	72	42299	206522	37158	11	760	531
NA	NA	NA	NL2557	tba-2	20101110	F	2	c	1	car	1	71	NA	NA	NA	NA	NA	NA
2	3	0	NL2557	pos-1	20101110	F	3	c	1	car	1	70	10021	1511	7250	4	9	104
9	1	7	NL2557	sur-6	20101110	F	4	c	1	car	1	69	23520	93115	8738	7	404	125
19	2	4	NL2557	car-1	20101110	F	5	c	1	car	1	68	49982	31983	7446	16	165	106
9	4	0	NL2557	mex-3	20101110	F	6	c	1	car	1	67	34175	1225	14555	11	6	208
10	1	6	NL2557	mel-26	20101110	F	7	c	1	car	1	66	21859	51436	16965	6	221	242
9	1	7	NL2557	mel-28	20101110	F	8	c	1	car	1	65	20379	76991	9451	8	350	135
10	1	5	NL2557	par-1	20101110	F	9	c	1	car	1	64	19416	60840	6566	7	263	94
9	1	7	NL2557	par-2	20101110	F	10	c	1	car	1	63	21287	16392	5623	9	87	80
13	1	6	NL2557	par-3	20101110	F	11	c	1	car	1	62	39581	66727	8493	11	304	121
10	1	7	NL2557	mom-2	20101110	F	12	c	1	car	1	61	25298	99524	7703	6	397	110
10	1	7	JU1171	empty	20101110	G	1	c	1	car	1	73	16123	150112	7119	5	633	102
NA	NA	NA	JU1171	tba-2	20101110	G	2	c	1	car	1	74	NA	NA	NA	NA	NA	NA
11	3	0	JU1171	pos-1	20101110	G	3	c	1	car	1	75	38207	1151	12718	12	5	182
10	2	1	JU1171	sur-6	20101110	G	4	c	1	car	1	76	35732	18472	11967	9	68	171
8	2	1	JU1171	car-1	20101110	G	5	c	1	car	1	77	21798	2732	4495	7	18	64
9	3	0	JU1171	mex-3	20101110	G	6	c	1	car	1	78	27177	1670	17391	6	10	248
11	2	1	JU1171	mel-26	20101110	G	7	c	1	car	1	79	39396	1269	11136	11	9	159
8	1	4	JU1171	mel-28	20101110	G	8	c	1	car	1	80	22479	26346	6804	6	101	97
5	2	1	JU1171	par-1	20101110	G	9	c	1	car	1	81	35042	6254	10435	14	15	149
5	6	2	JU1171	par-2	20101110	G	10	c	1	car	1	82	23074	12271	14926	7	53	213
3	2	3	JU1171	par-3	20101110	G	11	c	1	car	1	83	9550	9650	7159	4	35	102
11	1	6	JU1171	mom-2	20101110	G	12	c	1	car	1	84	24708	73653	12498	6	288	179
4	1	8	EG4951	empty	20101110	H	1	c	1	car	1	96	11451	149115	10763	2	590	154
NA	NA	NA	EG4951	tba-2	20101110	H	2	c	1	car	1	95	NA	NA	NA	NA	NA	NA
10	3	1	EG4951	pos-1	20101110	H	3	c	1	car	1	94	37314	9822	17927	8	31	256
5	4	1	EG4951	sur-6	20101110	H	4	c	1	car	1	93	26562	11033	16655	5	29	238
12	1	2	EG4951	car-1	20101110	H	5	c	1	car	1	92	28444	11327	7213	10	50	103
10	4	0	EG4951	mex-3	20101110	H	6	c	1	car	1	91	43369	1107	14026	10	5	200
13	4	1	EG4951	mel-26	20101110	H	7	c	1	car	1	90	36594	5940	11429	12	22	163
8	2	6	EG4951	mel-28	20101110	H	8	c	1	car	1	89	22906	22460	9753	8	123	139
12	1	3	EG4951	par-1	20101110	H	9	c	1	car	1	88	35784	5734	2395	11	33	34
10	2	2	EG4951	par-2	20101110	H	10	c	1	car	1	87	32420	9164	9134	10	49	130
6	1	6	EG4951	par-3	20101110	H	11	c	1	car	1	86	22163	29487	6954	6	159	99
9	1	6	EG4951	mom-2	20101110	H	12	c	1	car	1	85	23096	93331	8373	7	410	120
11	1	9	CB4856	empty	20101110	A	1	c	1	car	2	1	52427	212786	8494	10	822	121
NA	NA	NA	CB4856	tba-2	20101110	A	2	c	1	car	2	2	NA	NA	NA	NA	NA	NA
8	1	7	CB4856	pos-1	20101110	A	3	c	1	car	2	3	22697	85275	9542	7	392	136
12	1	7	CB4856	sur-6	20101110	A	4	c	1	car	2	4	32912	157794	11414	9	620	163
19	1	7	CB4856	car-1	20101110	A	5	c	1	car	2	5	32752	57868	11592	14	323	166
23	1	6	CB4856	mex-3	20101110	A	6	c	1	car	2	6	39824	45997	15446	18	259	221
12	1	7	CB4856	mel-26	20101110	A	7	c	1	car	2	7	38281	79279	14179	12	383	203
8	1	7	CB4856	mel-28	20101110	A	8	c	1	car	2	8	27365	56418	9881	10	292	141
10	1	6	CB4856	par-1	20101110	A	9	c	1	car	2	9	27162	41081	9534	10	195	136
15	1	7	CB4856	par-2	20101110	A	10	c	1	car	2	10	32551	69490	11527	14	348	165
16	1	8	CB4856	par-3	20101110	A	11	c	1	car	2	11	48041	154708	8969	16	632	128
6	1	7	CB4856	mom-2	20101110	A	12	c	1	car	2	12	25805	68634	12633	10	325	180
16	2	9	NL2098	empty	20101110	B	1	c	1	car	2	24	36672	59364	14681	10	323	210
14	1	0	NL2098	tba-2	20101110	B	2	c	1	car	2	23	28637	1984	7390	8	8	106
9	4	0	NL2098	pos-1	20101110	B	3	c	1	car	2	22	30023	2278	21106	9	11	302
8	5	1	NL2098	sur-6	20101110	B	4	c	1	car	2	21	28978	7907	16372	6	34	234
11	4	1	NL2098	car-1	20101110	B	5	c	1	car	2	20	37243	2397	9842	15	12	141
3	5	1	NL2098	mex-3	20101110	B	6	c	1	car	2	19	16560	1605	11067	3	10	158
13	8	1	NL2098	mel-26	20101110	B	7	c	1	car	2	18	44206	4297	18846	16	18	269
6	5	1	NL2098	mel-28	20101110	B	8	c	1	car	2	17	25479	1733	15891	6	7	227
7	7	1	NL2098	par-1	20101110	B	9	c	1	car	2	16	24579	8469	20653	6	34	295
8	8	2	NL2098	par-2	20101110	B	10	c	1	car	2	15	38253	11947	30718	11	58	439
10	2	3	NL2098	par-3	20101110	B	11	c	1	car	2	14	25540	13938	14240	6	72	203
11	3	3	NL2098	mom-2	20101110	B	12	c	1	car	2	13	19193	18647	12995	7	84	186
12	1	9	ED3073	empty	20101110	C	1	c	1	car	2	25	16746	80625	11841	8	429	169
NA	NA	NA	ED3073	tba-2	20101110	C	2	c	1	car	2	26	NA	NA	NA	NA	NA	NA
16	4	1	ED3073	pos-1	20101110	C	3	c	1	car	2	27	38787	7720	19774	17	36	282
14	4	4	ED3073	sur-6	20101110	C	4	c	1	car	2	28	26649	17481	18229	8	70	260
13	3	0	ED3073	car-1	20101110	C	5	c	1	car	2	29	39703	2540	10110	15	12	144
9	7	0	ED3073	mex-3	20101110	C	6	c	1	car	2	30	20600	3259	21472	10	12	307
9	7	1	ED3073	mel-26	20101110	C	7	c	1	car	2	31	28742	4008	23080	9	14	330
9	6	5	ED3073	mel-28	20101110	C	8	c	1	car	2	32	27464	28312	16219	9	113	232
12	3	3	ED3073	par-1	20101110	C	9	c	1	car	2	33	18858	15194	9133	6	71	130
13	4	1	ED3073	par-2	20101110	C	10	c	1	car	2	34	39182	11089	18960	18	43	271
21	2	6	ED3073	par-3	20101110	C	11	c	1	car	2	35	40972	31992	11857	12	193	169
15	1	7	ED3073	mom-2	20101110	C	12	c	1	car	2	36	27292	60159	8268	12	341	118
9	1	9	JU258	empty	20101110	D	1	c	1	car	2	48	23540	156443	6709	8	662	96
NA	NA	NA	JU258	tba-2	20101110	D	2	c	1	car	2	47	NA	NA	NA	NA	NA	NA
4	5	1	JU258	pos-1	20101110	D	3	c	1	car	2	46	26913	832	20605	8	6	294
10	4	1	JU258	sur-6	20101110	D	4	c	1	car	2	45	48419	13587	14950	10	41	214
6	4	3	JU258	car-1	20101110	D	5	c	1	car	2	44	30972	12645	9588	7	52	137
8	6	0	JU258	mex-3	20101110	D	6	c	1	car	2	43	47029	4104	15464	10	9	221
6	6	1	JU258	mel-26	20101110	D	7	c	1	car	2	42	26217	6413	16613	7	34	237
17	3	5	JU258	mel-28	20101110	D	8	c	1	car	2	41	73406	50045	10309	17	239	147
6	1	2	JU258	par-1	20101110	D	9	c	1	car	2	40	29076	12594	5665	4	50	81
9	4	4	JU258	par-2	20101110	D	10	c	1	car	2	39	28566	25462	14722	7	97	210
10	2	2	JU258	par-3	20101110	D	11	c	1	car	2	38	60059	17708	7051	18	75	101
12	1	7	JU258	mom-2	20101110	D	12	c	1	car	2	37	35745	45049	8080	13	240	115
8	1	8	N2	empty	20101110	E	1	c	1	car	2	49	24762	86385	9407	7	401	134
NA	NA	NA	N2	tba-2	20101110	E	2	c	1	car	2	50	NA	NA	NA	NA	NA	NA
11	7	0	N2	pos-1	20101110	E	3	c	1	car	2	51	35795	4929	28663	13	15	409
9	8	1	N2	sur-6	20101110	E	4	c	1	car	2	52	39463	9451	25999	7	34	371
8	5	0	N2	car-1	20101110	E	5	c	1	car	2	53	26166	2199	16149	9	13	231
11	7	0	N2	mex-3	20101110	E	6	c	1	car	2	54	43274	3590	29828	11	15	426
5	8	1	N2	mel-26	20101110	E	7	c	1	car	2	55	25782	12567	25011	7	61	357
5	5	0	N2	mel-28	20101110	E	8	c	1	car	2	56	40088	4351	16870	10	25	241
NA	NA	NA	N2	par-1	20101110	E	9	c	1	car	2	57	NA	NA	NA	NA	NA	NA
9	4	3	N2	par-2	20101110	E	10	c	1	car	2	58	34338	9310	17949	11	32	256
9	6	2	N2	par-3	20101110	E	11	c	1	car	2	59	25303	8774	21759	7	45	311
7	3	5	N2	mom-2	20101110	E	12	c	1	car	2	60	65037	70809	15875	13	290	227
13	8	8	NL2557	empty	20101110	F	1	c	1	car	2	72	54427	179518	43883	12	735	627
NA	NA	NA	NL2557	tba-2	20101110	F	2	c	1	car	2	71	NA	NA	NA	NA	NA	NA
9	3	1	NL2557	pos-1	20101110	F	3	c	1	car	2	70	34860	7451	15976	10	33	228
13	1	7	NL2557	sur-6	20101110	F	4	c	1	car	2	69	23984	62888	16404	9	329	234
10	1	6	NL2557	car-1	20101110	F	5	c	1	car	2	68	35308	28708	9439	10	163	135
15	5	0	NL2557	mex-3	20101110	F	6	c	1	car	2	67	40931	4411	15372	11	19	220
18	2	7	NL2557	mel-26	20101110	F	7	c	1	car	2	66	50494	25357	11879	17	160	170
8	1	7	NL2557	mel-28	20101110	F	8	c	1	car	2	65	16861	39056	6500	8	192	93
NA	NA	NA	NL2557	par-1	20101110	F	9	c	1	car	2	64	NA	NA	NA	NA	NA	NA
11	1	8	NL2557	par-2	20101110	F	10	c	1	car	2	63	24464	38617	10722	10	200	153
15	1	7	NL2557	par-3	20101110	F	11	c	1	car	2	62	48864	42669	11645	18	223	166
12	1	8	NL2557	mom-2	20101110	F	12	c	1	car	2	61	31642	72270	14435	12	377	206
6	1	8	JU1171	empty	20101110	G	1	c	1	car	2	73	24539	197985	6577	4	712	94
NA	NA	NA	JU1171	tba-2	20101110	G	2	c	1	car	2	74	NA	NA	NA	NA	NA	NA
11	3	0	JU1171	pos-1	20101110	G	3	c	1	car	2	75	35556	3118	11720	12	13	167
10	3	2	JU1171	sur-6	20101110	G	4	c	1	car	2	76	28649	9443	12463	9	38	178
11	3	1	JU1171	car-1	20101110	G	5	c	1	car	2	77	49821	8475	4029	13	39	58
9	4	0	JU1171	mex-3	20101110	G	6	c	1	car	2	78	39418	5669	14604	15	19	209
5	7	1	JU1171	mel-26	20101110	G	7	c	1	car	2	79	21300	8556	22482	7	39	321
13	3	3	JU1171	mel-28	20101110	G	8	c	1	car	2	80	35876	9897	10250	13	53	146
9	2	1	JU1171	par-1	20101110	G	9	c	1	car	2	81	41113	10804	7180	10	45	103
6	8	3	JU1171	par-2	20101110	G	10	c	1	car	2	82	49789	25618	30797	11	114	440
14	1	5	JU1171	par-3	20101110	G	11	c	1	car	2	83	41826	19933	6017	16	103	86
7	3	5	JU1171	mom-2	20101110	G	12	c	1	car	2	84	30501	45976	14152	9	182	202
6	1	8	EG4951	empty	20101110	H	1	c	1	car	2	96	23072	116020	10896	5	474	156
NA	NA	NA	EG4951	tba-2	20101110	H	2	c	1	car	2	95	NA	NA	NA	NA	NA	NA
13	5	1	EG4951	pos-1	20101110	H	3	c	1	car	2	94	49369	18823	10324	12	79	147
12	8	3	EG4951	sur-6	20101110	H	4	c	1	car	2	93	28049	16572	21121	8	73	302
13	3	2	EG4951	car-1	20101110	H	5	c	1	car	2	92	45838	5340	12607	17	25	180
13	9	1	EG4951	mex-3	20101110	H	6	c	1	car	2	91	53037	9257	27855	16	53	398
10	9	1	EG4951	mel-26	20101110	H	7	c	1	car	2	90	31816	7978	29682	8	36	424
8	2	7	EG4951	mel-28	20101110	H	8	c	1	car	2	89	35584	47704	12117	12	235	173
10	2	2	EG4951	par-1	20101110	H	9	c	1	car	2	88	36908	20383	12929	8	83	185
11	7	2	EG4951	par-2	20101110	H	10	c	1	car	2	87	46600	12115	18304	12	71	261
8	2	6	EG4951	par-3	20101110	H	11	c	1	car	2	86	37836	79939	10227	9	306	146
17	2	7	EG4951	mom-2	20101110	H	12	c	1	car	2	85	55494	60116	10079	20	264	144
23	2	8	CB4856	empty	20101110	A	1	c	1	gre	3	1	68283	196115	13224	20	794	189
NA	NA	NA	CB4856	tba-2	20101110	A	2	c	1	gre	3	2	NA	NA	NA	NA	NA	NA
19	1	8	CB4856	pos-1	20101110	A	3	c	1	gre	3	3	54852	164109	12126	16	693	173
4	1	7	CB4856	sur-6	20101110	A	4	c	1	gre	3	4	17925	121211	11084	3	455	158
15	1	7	CB4856	car-1	20101110	A	5	c	1	gre	3	5	43258	155811	11674	13	645	167
12	1	8	CB4856	mex-3	20101110	A	6	c	1	gre	3	6	41273	140189	10164	12	579	145
14	1	7	CB4856	mel-26	20101110	A	7	c	1	gre	3	7	47681	142256	14521	13	557	207
20	1	7	CB4856	mel-28	20101110	A	8	c	1	gre	3	8	39958	122837	12819	12	547	183
9	1	6	CB4856	par-1	20101110	A	9	c	1	gre	3	9	31500	101482	7804	9	390	111
13	1	8	CB4856	par-2	20101110	A	10	c	1	gre	3	10	45960	185673	11422	13	745	163
19	1	8	CB4856	par-3	20101110	A	11	c	1	gre	3	11	39436	170844	9368	12	686	134
20	1	8	CB4856	mom-2	20101110	A	12	c	1	gre	3	12	46402	178736	7602	14	729	109
10	1	8	NL2098	empty	20101110	B	1	c	1	gre	3	24	37199	169791	11486	9	683	164
17	1	0	NL2098	tba-2	20101110	B	2	c	1	gre	3	23	60543	1760	5411	19	10	77
12	7	0	NL2098	pos-1	20101110	B	3	c	1	gre	3	22	51469	3489	32122	15	23	459
10	7	1	NL2098	sur-6	20101110	B	4	c	1	gre	3	21	29915	8837	37048	8	27	529
14	6	1	NL2098	car-1	20101110	B	5	c	1	gre	3	20	54503	1050	25872	13	7	370
6	8	1	NL2098	mex-3	20101110	B	6	c	1	gre	3	19	25626	3057	42485	6	8	607
9	7	1	NL2098	mel-26	20101110	B	7	c	1	gre	3	18	29633	4340	33597	11	21	480
6	7	1	NL2098	mel-28	20101110	B	8	c	1	gre	3	17	16489	19439	31480	4	31	450
9	7	2	NL2098	par-1	20101110	B	9	c	1	gre	3	16	24679	24582	34095	5	77	487
6	8	1	NL2098	par-2	20101110	B	10	c	1	gre	3	15	27082	11575	42134	5	55	602
11	7	1	NL2098	par-3	20101110	B	11	c	1	gre	3	14	38905	16659	24934	8	64	356
8	7	3	NL2098	mom-2	20101110	B	12	c	1	gre	3	13	24989	54741	22478	5	203	321
21	1	9	ED3073	empty	20101110	C	1	c	1	gre	3	25	39858	260738	11830	16	1048	169
NA	NA	NA	ED3073	tba-2	20101110	C	2	c	1	gre	3	26	NA	NA	NA	NA	NA	NA
16	5	1	ED3073	pos-1	20101110	C	3	c	1	gre	3	27	38789	8059	27015	16	35	386
17	5	2	ED3073	sur-6	20101110	C	4	c	1	gre	3	28	30725	28765	21351	7	101	305
12	4	0	ED3073	car-1	20101110	C	5	c	1	gre	3	29	36390	4464	18328	10	23	262
9	7	0	ED3073	mex-3	20101110	C	6	c	1	gre	3	30	31593	4716	38096	10	17	544
12	8	1	ED3073	mel-26	20101110	C	7	c	1	gre	3	31	37806	5307	37876	13	20	541
9	6	3	ED3073	mel-28	20101110	C	8	c	1	gre	3	32	31197	56752	31952	9	203	456
8	4	3	ED3073	par-1	20101110	C	9	c	1	gre	3	33	30635	32559	19963	5	100	285
13	5	1	ED3073	par-2	20101110	C	10	c	1	gre	3	34	34504	12440	32094	7	44	458
17	3	5	ED3073	par-3	20101110	C	11	c	1	gre	3	35	35417	56345	10388	10	217	148
8	3	7	ED3073	mom-2	20101110	C	12	c	1	gre	3	36	37922	148321	22896	9	479	327
5	1	8	JU258	empty	20101110	D	1	c	1	gre	3	48	27981	167487	10362	7	599	148
NA	NA	NA	JU258	tba-2	20101110	D	2	c	1	gre	3	47	NA	NA	NA	NA	NA	NA
8	6	1	JU258	pos-1	20101110	D	3	c	1	gre	3	46	45751	8425	24980	15	27	357
8	7	1	JU258	sur-6	20101110	D	4	c	1	gre	3	45	44636	9492	30581	17	21	437
11	3	1	JU258	car-1	20101110	D	5	c	1	gre	3	44	41105	17109	6714	8	64	96
9	6	0	JU258	mex-3	20101110	D	6	c	1	gre	3	43	47351	1024	23847	12	6	341
10	8	1	JU258	mel-26	20101110	D	7	c	1	gre	3	42	40031	6475	35222	10	28	503
11	5	4	JU258	mel-28	20101110	D	8	c	1	gre	3	41	47047	65082	22191	12	255	317
11	1	3	JU258	par-1	20101110	D	9	c	1	gre	3	40	41964	36928	7887	8	103	113
10	7	4	JU258	par-2	20101110	D	10	c	1	gre	3	39	48218	51442	34210	11	170	489
6	5	1	JU258	par-3	20101110	D	11	c	1	gre	3	38	32573	9232	12013	6	36	172
11	2	6	JU258	mom-2	20101110	D	12	c	1	gre	3	37	44943	110152	13222	11	384	189
15	1	9	N2	empty	20101110	E	1	c	1	gre	3	49	42514	199550	13242	14	815	189
NA	NA	NA	N2	tba-2	20101110	E	2	c	1	gre	3	50	NA	NA	NA	NA	NA	NA
13	7	0	N2	pos-1	20101110	E	3	c	1	gre	3	51	42366	4982	30695	15	9	439
5	7	1	N2	sur-6	20101110	E	4	c	1	gre	3	52	18036	8299	20734	5	36	296
6	6	0	N2	car-1	20101110	E	5	c	1	gre	3	53	34047	0	32346	10	0	462
8	8	0	N2	mex-3	20101110	E	6	c	1	gre	3	54	37898	1690	43684	8	11	624
7	7	1	N2	mel-26	20101110	E	7	c	1	gre	3	55	22666	5284	30028	6	26	429
7	6	1	N2	mel-28	20101110	E	8	c	1	gre	3	56	22985	8020	31887	10	20	456
11	1	1	N2	par-1	20101110	E	9	c	1	gre	3	57	39978	5160	6130	17	9	88
8	7	2	N2	par-2	20101110	E	10	c	1	gre	3	58	30804	29701	38717	6	149	553
13	7	1	N2	par-3	20101110	E	11	c	1	gre	3	59	36322	3557	27190	11	11	388
8	6	5	N2	mom-2	20101110	E	12	c	1	gre	3	60	28386	84118	27269	6	293	390
13	1	8	NL2557	empty	20101110	F	1	c	1	gre	3	72	47879	191865	5285	13	758	76
NA	NA	NA	NL2557	tba-2	20101110	F	2	c	1	gre	3	71	NA	NA	NA	NA	NA	NA
9	6	3	NL2557	pos-1	20101110	F	3	c	1	gre	3	70	45708	40710	29351	8	155	419
13	1	8	NL2557	sur-6	20101110	F	4	c	1	gre	3	69	31787	190178	13616	11	751	195
7	3	5	NL2557	car-1	20101110	F	5	c	1	gre	3	68	36843	76542	19854	7	303	284
8	8	0	NL2557	mex-3	20101110	F	6	c	1	gre	3	67	33521	2619	51913	9	8	742
8	9	4	NL2557	mel-26	20101110	F	7	c	1	gre	3	66	29249	140660	111200	8	458	1589
7	1	7	NL2557	mel-28	20101110	F	8	c	1	gre	3	65	27684	163233	12432	6	636	178
7	1	6	NL2557	par-1	20101110	F	9	c	1	gre	3	64	28598	100184	15987	3	351	228
12	1	7	NL2557	par-2	20101110	F	10	c	1	gre	3	63	32643	188954	12409	13	749	177
18	1	7	NL2557	par-3	20101110	F	11	c	1	gre	3	62	52291	136901	11730	15	562	168
17	1	9	NL2557	mom-2	20101110	F	12	c	1	gre	3	61	43012	191888	7406	13	779	106
3	1	7	JU1171	empty	20101110	G	1	c	1	gre	3	73	24182	161213	15805	3	494	226
NA	NA	NA	JU1171	tba-2	20101110	G	2	c	1	gre	3	74	NA	NA	NA	NA	NA	NA
10	6	0	JU1171	pos-1	20101110	G	3	c	1	gre	3	75	39491	3116	27345	12	15	391
7	6	1	JU1171	sur-6	20101110	G	4	c	1	gre	3	76	49194	16241	27748	15	64	396
7	6	0	JU1171	car-1	20101110	G	5	c	1	gre	3	77	30926	5722	31326	9	38	448
6	7	0	JU1171	mex-3	20101110	G	6	c	1	gre	3	78	27724	7705	38471	7	47	550
7	8	1	JU1171	mel-26	20101110	G	7	c	1	gre	3	79	21676	13086	55531	4	55	793
3	6	1	JU1171	mel-28	20101110	G	8	c	1	gre	3	80	24996	8888	37115	15	40	530
5	1	1	JU1171	par-1	20101110	G	9	c	1	gre	3	81	33866	3660	9785	13	20	140
8	8	2	JU1171	par-2	20101110	G	10	c	1	gre	3	82	33631	28033	39601	8	113	566
9	7	1	JU1171	par-3	20101110	G	11	c	1	gre	3	83	40264	30238	42730	9	126	610
6	5	3	JU1171	mom-2	20101110	G	12	c	1	gre	3	84	30827	59389	24224	5	147	346
9	1	9	EG4951	empty	20101110	H	1	c	1	gre	3	96	34504	255239	9479	6	886	135
NA	NA	NA	EG4951	tba-2	20101110	H	2	c	1	gre	3	95	NA	NA	NA	NA	NA	NA
7	8	1	EG4951	pos-1	20101110	H	3	c	1	gre	3	94	38085	5199	41803	10	20	597
8	8	2	EG4951	sur-6	20101110	H	4	c	1	gre	3	93	55003	26845	38226	10	92	546
8	9	1	EG4951	car-1	20101110	H	5	c	1	gre	3	92	57185	7274	46637	9	34	666
15	7	0	EG4951	mex-3	20101110	H	6	c	1	gre	3	91	58585	5726	33362	16	22	477
8	8	0	EG4951	mel-26	20101110	H	7	c	1	gre	3	90	27543	6930	50366	6	25	720
7	6	4	EG4951	mel-28	20101110	H	8	c	1	gre	3	89	34070	72576	31892	5	233	456
12	5	2	EG4951	par-1	20101110	H	9	c	1	gre	3	88	53732	32811	18627	9	101	266
11	7	3	EG4951	par-2	20101110	H	10	c	1	gre	3	87	40382	50668	27953	7	152	399
9	6	5	EG4951	par-3	20101110	H	11	c	1	gre	3	86	39847	63647	24640	8	228	352
16	3	8	EG4951	mom-2	20101110	H	12	c	1	gre	3	85	41157	71773	17909	15	386	256
11	2	8	CB4856	empty	20101110	A	1	c	1	gre	4	1	32612	201057	11591	8	757	166
NA	NA	NA	CB4856	tba-2	20101110	A	2	c	1	gre	4	2	NA	NA	NA	NA	NA	NA
16	1	8	CB4856	pos-1	20101110	A	3	c	1	gre	4	3	48519	182882	18513	11	740	264
13	1	7	CB4856	sur-6	20101110	A	4	c	1	gre	4	4	42534	138288	9717	13	574	139
14	1	8	CB4856	car-1	20101110	A	5	c	1	gre	4	5	42161	175065	12292	11	697	176
18	1	7	CB4856	mex-3	20101110	A	6	c	1	gre	4	6	38499	161185	14832	8	664	212
12	1	7	CB4856	mel-26	20101110	A	7	c	1	gre	4	7	32635	72525	13597	10	369	194
11	1	7	CB4856	mel-28	20101110	A	8	c	1	gre	4	8	29178	66090	12025	11	349	172
8	1	5	CB4856	par-1	20101110	A	9	c	1	gre	4	9	25576	47218	10831	8	207	155
16	1	8	CB4856	par-2	20101110	A	10	c	1	gre	4	10	34030	69238	17689	14	376	253
14	1	8	CB4856	par-3	20101110	A	11	c	1	gre	4	11	34920	83860	10614	16	439	152
10	1	8	CB4856	mom-2	20101110	A	12	c	1	gre	4	12	28999	87689	11154	10	418	159
10	1	8	NL2098	empty	20101110	B	1	c	1	gre	4	24	37923	93823	16362	10	436	234
9	1	0	NL2098	tba-2	20101110	B	2	c	1	gre	4	23	30987	1103	3408	7	5	49
7	7	0	NL2098	pos-1	20101110	B	3	c	1	gre	4	22	36379	938	40009	11	4	572
10	7	1	NL2098	sur-6	20101110	B	4	c	1	gre	4	21	39718	9149	29884	9	41	427
12	7	0	NL2098	car-1	20101110	B	5	c	1	gre	4	20	35146	2736	26606	10	17	380
8	7	0	NL2098	mex-3	20101110	B	6	c	1	gre	4	19	36645	3007	23188	12	12	331
6	7	1	NL2098	mel-26	20101110	B	7	c	1	gre	4	18	22701	1832	27069	7	11	387
10	3	1	NL2098	mel-28	20101110	B	8	c	1	gre	4	17	26755	2664	10510	7	12	150
6	7	2	NL2098	par-1	20101110	B	9	c	1	gre	4	16	14490	15293	20227	4	62	289
10	7	1	NL2098	par-2	20101110	B	10	c	1	gre	4	15	32020	22645	29296	10	104	419
16	3	1	NL2098	par-3	20101110	B	11	c	1	gre	4	14	44230	10844	8836	13	56	126
8	6	2	NL2098	mom-2	20101110	B	12	c	1	gre	4	13	28060	26418	22456	6	96	321
11	1	9	ED3073	empty	20101110	C	1	c	1	gre	4	25	28435	262574	15453	10	1019	221
NA	NA	NA	ED3073	tba-2	20101110	C	2	c	1	gre	4	26	NA	NA	NA	NA	NA	NA
11	7	1	ED3073	pos-1	20101110	C	3	c	1	gre	4	27	43213	9080	26430	8	40	378
18	3	3	ED3073	sur-6	20101110	C	4	c	1	gre	4	28	46093	20060	13820	12	103	197
11	5	0	ED3073	car-1	20101110	C	5	c	1	gre	4	29	34240	1732	23295	9	6	333
11	6	0	ED3073	mex-3	20101110	C	6	c	1	gre	4	30	28360	3868	32350	10	16	462
13	7	0	ED3073	mel-26	20101110	C	7	c	1	gre	4	31	33122	4370	23767	12	20	340
5	7	2	ED3073	mel-28	20101110	C	8	c	1	gre	4	32	20661	17211	32558	4	55	465
12	6	2	ED3073	par-1	20101110	C	9	c	1	gre	4	33	51074	33363	26125	11	100	373
14	6	1	ED3073	par-2	20101110	C	10	c	1	gre	4	34	34567	11505	16725	11	55	239
12	4	4	ED3073	par-3	20101110	C	11	c	1	gre	4	35	39770	33326	13102	10	129	187
13	1	7	ED3073	mom-2	20101110	C	12	c	1	gre	4	36	34928	80611	11423	10	393	163
NA	NA	NA	JU258	empty	20101110	D	1	c	1	gre	4	48	NA	NA	NA	NA	NA	NA
NA	NA	NA	JU258	tba-2	20101110	D	2	c	1	gre	4	47	NA	NA	NA	NA	NA	NA
14	3	1	JU258	pos-1	20101110	D	3	c	1	gre	4	46	54659	4071	9913	11	18	142
9	6	1	JU258	sur-6	20101110	D	4	c	1	gre	4	45	43260	16193	27815	8	39	397
8	5	1	JU258	car-1	20101110	D	5	c	1	gre	4	44	36912	4468	15983	9	11	228
4	6	0	JU258	mex-3	20101110	D	6	c	1	gre	4	43	18818	1914	35356	5	9	505
14	5	1	JU258	mel-26	20101110	D	7	c	1	gre	4	42	41731	5405	18912	14	27	270
9	5	3	JU258	mel-28	20101110	D	8	c	1	gre	4	41	36546	34421	23238	11	130	332
6	2	1	JU258	par-1	20101110	D	9	c	1	gre	4	40	39805	10511	11559	5	74	165
8	7	2	JU258	par-2	20101110	D	10	c	1	gre	4	39	32906	34770	16241	9	102	232
4	6	1	JU258	par-3	20101110	D	11	c	1	gre	4	38	31547	9336	16771	4	59	240
9	2	6	JU258	mom-2	20101110	D	12	c	1	gre	4	37	35143	80239	11688	9	343	167
12	1	7	N2	empty	20101110	E	1	c	1	gre	4	49	27522	86299	13163	11	402	188
NA	NA	NA	N2	tba-2	20101110	E	2	c	1	gre	4	50	NA	NA	NA	NA	NA	NA
13	7	0	N2	pos-1	20101110	E	3	c	1	gre	4	51	58950	6672	27015	15	15	386
11	6	1	N2	sur-6	20101110	E	4	c	1	gre	4	52	46062	6304	33034	16	24	472
12	5	0	N2	car-1	20101110	E	5	c	1	gre	4	53	39624	404	28035	10	2	401
14	6	1	N2	mex-3	20101110	E	6	c	1	gre	4	54	55317	2325	23918	16	12	342
14	7	1	N2	mel-26	20101110	E	7	c	1	gre	4	55	44096	8210	28636	16	41	409
7	6	0	N2	mel-28	20101110	E	8	c	1	gre	4	56	22099	1156	22487	8	7	321
NA	NA	NA	N2	par-1	20101110	E	9	c	1	gre	4	57	NA	NA	NA	NA	NA	NA
8	7	1	N2	par-2	20101110	E	10	c	1	gre	4	58	40810	11088	24029	9	62	343
10	5	1	N2	par-3	20101110	E	11	c	1	gre	4	59	39478	6590	13345	15	27	191
5	7	4	N2	mom-2	20101110	E	12	c	1	gre	4	60	58343	67947	41929	7	229	599
13	1	9	NL2557	empty	20101110	F	1	c	1	gre	4	72	26073	108899	14425	9	537	206
NA	NA	NA	NL2557	tba-2	20101110	F	2	c	1	gre	4	71	NA	NA	NA	NA	NA	NA
17	5	1	NL2557	pos-1	20101110	F	3	c	1	gre	4	70	46294	5063	19693	18	32	281
5	1	7	NL2557	sur-6	20101110	F	4	c	1	gre	4	69	24843	93896	14160	4	372	202
12	3	5	NL2557	car-1	20101110	F	5	c	1	gre	4	68	49047	18398	14339	12	107	205
12	7	0	NL2557	mex-3	20101110	F	6	c	1	gre	4	67	47708	3541	34903	11	19	499
7	4	7	NL2557	mel-26	20101110	F	7	c	1	gre	4	66	30160	143685	20945	7	487	299
17	1	8	NL2557	mel-28	20101110	F	8	c	1	gre	4	65	47972	161033	13856	16	709	198
10	1	6	NL2557	par-1	20101110	F	9	c	1	gre	4	64	34169	58230	9337	8	236	133
10	1	8	NL2557	par-2	20101110	F	10	c	1	gre	4	63	31498	63465	14775	12	325	211
13	1	7	NL2557	par-3	20101110	F	11	c	1	gre	4	62	32136	61500	10414	12	307	149
5	1	8	NL2557	mom-2	20101110	F	12	c	1	gre	4	61	25179	102747	14727	3	418	210
4	1	7	JU1171	empty	20101110	G	1	c	1	gre	4	73	18247	120485	10083	4	425	144
NA	NA	NA	JU1171	tba-2	20101110	G	2	c	1	gre	4	74	NA	NA	NA	NA	NA	NA
8	6	0	JU1171	pos-1	20101110	G	3	c	1	gre	4	75	32331	2205	19106	9	6	273
11	6	1	JU1171	sur-6	20101110	G	4	c	1	gre	4	76	46159	16820	18090	12	60	258
4	4	0	JU1171	car-1	20101110	G	5	c	1	gre	4	77	29951	3540	16983	7	17	243
9	7	0	JU1171	mex-3	20101110	G	6	c	1	gre	4	78	43805	4469	32349	9	10	462
8	8	1	JU1171	mel-26	20101110	G	7	c	1	gre	4	79	53446	7844	53259	11	42	761
8	6	1	JU1171	mel-28	20101110	G	8	c	1	gre	4	80	23909	9621	22375	6	38	320
5	1	1	JU1171	par-1	20101110	G	9	c	1	gre	4	81	34544	3975	6022	16	17	86
4	7	2	JU1171	par-2	20101110	G	10	c	1	gre	4	82	87029	28126	26751	12	134	382
8	7	1	JU1171	par-3	20101110	G	11	c	1	gre	4	83	23820	5897	20892	8	26	298
16	2	3	JU1171	mom-2	20101110	G	12	c	1	gre	4	84	49772	27575	11598	14	159	166
9	1	8	EG4951	empty	20101110	H	1	c	1	gre	4	96	30179	135904	15954	8	543	228
NA	NA	NA	EG4951	tba-2	20101110	H	2	c	1	gre	4	95	NA	NA	NA	NA	NA	NA
9	7	1	EG4951	pos-1	20101110	H	3	c	1	gre	4	94	37564	10898	27975	8	34	400
6	7	2	EG4951	sur-6	20101110	H	4	c	1	gre	4	93	43340	12163	19155	6	64	274
9	8	1	EG4951	car-1	20101110	H	5	c	1	gre	4	92	48510	15698	32631	10	64	466
9	8	0	EG4951	mex-3	20101110	H	6	c	1	gre	4	91	47188	3699	30345	13	21	434
11	9	1	EG4951	mel-26	20101110	H	7	c	1	gre	4	90	33110	12884	49541	8	65	708
7	5	6	EG4951	mel-28	20101110	H	8	c	1	gre	4	89	45221	85578	26820	9	299	383
11	5	4	EG4951	par-1	20101110	H	9	c	1	gre	4	88	38132	29698	20321	9	95	290
16	7	2	EG4951	par-2	20101110	H	10	c	1	gre	4	87	58973	27822	20607	14	116	294
7	6	2	EG4951	par-3	20101110	H	11	c	1	gre	4	86	42614	37091	16643	9	145	238
17	3	7	EG4951	mom-2	20101110	H	12	c	1	gre	4	85	64845	74089	21645	19	397	309
19	1	7	CB4856	empty	20101110	A	1	c	1	roy	5	1	53780	200879	13254	13	772	189
NA	NA	NA	CB4856	tba-2	20101110	A	2	c	1	roy	5	2	NA	NA	NA	NA	NA	NA
7	1	6	CB4856	pos-1	20101110	A	3	c	1	roy	5	3	24195	52332	12727	7	251	182
18	1	7	CB4856	sur-6	20101110	A	4	c	1	roy	5	4	34168	47607	9001	14	255	129
6	1	6	CB4856	car-1	20101110	A	5	c	1	roy	5	5	13805	134307	12671	5	468	181
21	1	6	CB4856	mex-3	20101110	A	6	c	1	roy	5	6	41399	48171	9954	18	267	142
14	1	7	CB4856	mel-26	20101110	A	7	c	1	roy	5	7	43703	69022	9880	14	356	141
9	1	7	CB4856	mel-28	20101110	A	8	c	1	roy	5	8	22093	50480	10403	8	254	149
5	1	6	CB4856	par-1	20101110	A	9	c	1	roy	5	9	30360	56320	7670	7	183	110
14	1	7	CB4856	par-2	20101110	A	10	c	1	roy	5	10	24673	68221	13421	11	351	192
17	1	7	CB4856	par-3	20101110	A	11	c	1	roy	5	11	31922	70977	7092	12	352	101
18	1	5	CB4856	mom-2	20101110	A	12	c	1	roy	5	12	36345	114891	13370	11	470	191
11	1	8	NL2098	empty	20101110	B	1	c	1	roy	5	24	27682	62529	13373	9	327	191
11	1	0	NL2098	tba-2	20101110	B	2	c	1	roy	5	23	36151	473	1690	10	3	24
11	7	0	NL2098	pos-1	20101110	B	3	c	1	roy	5	22	35420	2379	16620	10	12	237
6	7	0	NL2098	sur-6	20101110	B	4	c	1	roy	5	21	18489	1494	33001	4	11	471
15	4	0	NL2098	car-1	20101110	B	5	c	1	roy	5	20	45896	3653	21132	13	17	302
6	7	0	NL2098	mex-3	20101110	B	6	c	1	roy	5	19	26528	2527	27179	8	14	388
8	7	1	NL2098	mel-26	20101110	B	7	c	1	roy	5	18	33175	2862	27444	10	9	392
10	5	1	NL2098	mel-28	20101110	B	8	c	1	roy	5	17	35071	5403	15386	12	20	220
8	7	1	NL2098	par-1	20101110	B	9	c	1	roy	5	16	42239	18161	18640	9	64	266
7	8	2	NL2098	par-2	20101110	B	10	c	1	roy	5	15	53378	70643	36801	13	276	526
18	4	2	NL2098	par-3	20101110	B	11	c	1	roy	5	14	43410	12232	12244	14	75	175
13	2	3	NL2098	mom-2	20101110	B	12	c	1	roy	5	13	19215	19014	13210	6	119	189
17	2	7	ED3073	empty	20101110	C	1	c	1	roy	5	25	26369	85536	10293	13	450	147
NA	NA	NA	ED3073	tba-2	20101110	C	2	c	1	roy	5	26	NA	NA	NA	NA	NA	NA
14	3	1	ED3073	pos-1	20101110	C	3	c	1	roy	5	27	30885	8185	15421	10	33	220
16	4	2	ED3073	sur-6	20101110	C	4	c	1	roy	5	28	50351	27483	15197	14	118	217
22	4	1	ED3073	car-1	20101110	C	5	c	1	roy	5	29	52944	4331	8532	0	18	122
13	4	0	ED3073	mex-3	20101110	C	6	c	1	roy	5	30	33208	1622	17235	12	7	246
9	8	1	ED3073	mel-26	20101110	C	7	c	1	roy	5	31	23249	5135	29870	5	26	427
13	3	5	ED3073	mel-28	20101110	C	8	c	1	roy	5	32	30628	35358	13530	12	202	193
10	4	3	ED3073	par-1	20101110	C	9	c	1	roy	5	33	28599	33558	16914	5	122	242
11	8	1	ED3073	par-2	20101110	C	10	c	1	roy	5	34	41253	8057	28611	14	34	409
11	2	7	ED3073	par-3	20101110	C	11	c	1	roy	5	35	27638	128840	6871	9	481	98
11	1	7	ED3073	mom-2	20101110	C	12	c	1	roy	5	36	24149	56935	7966	9	289	114
9	1	8	JU258	empty	20101110	D	1	c	1	roy	5	48	23557	160068	8738	7	687	125
NA	NA	NA	JU258	tba-2	20101110	D	2	c	1	roy	5	47	NA	NA	NA	NA	NA	NA
5	4	2	JU258	pos-1	20101110	D	3	c	1	roy	5	46	22324	11986	12692	6	46	181
9	4	1	JU258	sur-6	20101110	D	4	c	1	roy	5	45	47281	15052	18733	11	49	268
20	3	1	JU258	car-1	20101110	D	5	c	1	roy	5	44	60528	5830	10559	18	26	151
8	4	0	JU258	mex-3	20101110	D	6	c	1	roy	5	43	34043	564	19301	9	2	276
11	5	1	JU258	mel-26	20101110	D	7	c	1	roy	5	42	41950	4336	15182	11	15	217
11	2	4	JU258	mel-28	20101110	D	8	c	1	roy	5	41	39822	28404	11948	12	145	171
13	2	2	JU258	par-1	20101110	D	9	c	1	roy	5	40	49529	18661	7062	13	94	101
4	4	2	JU258	par-2	20101110	D	10	c	1	roy	5	39	42193	25262	27988	6	76	400
14	3	3	JU258	par-3	20101110	D	11	c	1	roy	5	38	64272	48921	20142	17	195	288
22	1	3	JU258	mom-2	20101110	D	12	c	1	roy	5	37	44442	21431	6704	20	120	96
10	1	8	N2	empty	20101110	E	1	c	1	roy	5	49	20091	60163	14685	8	298	210
NA	NA	NA	N2	tba-2	20101110	E	2	c	1	roy	5	50	NA	NA	NA	NA	NA	NA
15	3	0	N2	pos-1	20101110	E	3	c	1	roy	5	51	34442	3369	9764	17	21	139
8	7	1	N2	sur-6	20101110	E	4	c	1	roy	5	52	14381	9328	27307	6	30	390
9	7	0	N2	car-1	20101110	E	5	c	1	roy	5	53	35681	1636	26918	8	8	385
10	7	0	N2	mex-3	20101110	E	6	c	1	roy	5	54	38210	2937	24587	11	6	351
13	9	1	N2	mel-26	20101110	E	7	c	1	roy	5	55	46341	7818	35975	16	35	514
7	5	0	N2	mel-28	20101110	E	8	c	1	roy	5	56	15577	4825	19718	7	18	282
10	2	1	N2	par-1	20101110	E	9	c	1	roy	5	57	13158	6320	3240	2	28	46
9	7	2	N2	par-2	20101110	E	10	c	1	roy	5	58	29682	9906	30602	9	55	437
13	4	1	N2	par-3	20101110	E	11	c	1	roy	5	59	28736	10031	20924	9	43	299
9	2	4	N2	mom-2	20101110	E	12	c	1	roy	5	60	19924	33460	12524	6	146	179
14	1	7	NL2557	empty	20101110	F	1	c	1	roy	5	72	26214	38389	10061	12	231	144
NA	NA	NA	NL2557	tba-2	20101110	F	2	c	1	roy	5	71	NA	NA	NA	NA	NA	NA
15	3	2	NL2557	pos-1	20101110	F	3	c	1	roy	5	70	38870	5952	7461	13	35	107
13	1	7	NL2557	sur-6	20101110	F	4	c	1	roy	5	69	22904	34592	9593	12	172	137
6	1	6	NL2557	car-1	20101110	F	5	c	1	roy	5	68	31031	28376	6978	7	144	100
15	3	0	NL2557	mex-3	20101110	F	6	c	1	roy	5	67	33573	3045	8590	16	13	123
10	2	5	NL2557	mel-26	20101110	F	7	c	1	roy	5	66	30001	35892	10099	9	194	144
10	1	7	NL2557	mel-28	20101110	F	8	c	1	roy	5	65	32368	128253	11726	10	507	168
13	1	6	NL2557	par-1	20101110	F	9	c	1	roy	5	64	27383	28510	5391	13	154	77
12	1	7	NL2557	par-2	20101110	F	10	c	1	roy	5	63	23748	67614	9096	12	365	130
14	1	5	NL2557	par-3	20101110	F	11	c	1	roy	5	62	31838	30547	9107	12	174	130
13	1	6	NL2557	mom-2	20101110	F	12	c	1	roy	5	61	28762	33266	10880	12	194	155
8	1	7	JU1171	empty	20101110	G	1	c	1	roy	5	73	25254	68726	7201	10	342	103
NA	NA	NA	JU1171	tba-2	20101110	G	2	c	1	roy	5	74	NA	NA	NA	NA	NA	NA
7	3	0	JU1171	pos-1	20101110	G	3	c	1	roy	5	75	33296	2501	17044	7	13	243
5	4	2	JU1171	sur-6	20101110	G	4	c	1	roy	5	76	26533	15617	13471	6	56	192
9	5	0	JU1171	car-1	20101110	G	5	c	1	roy	5	77	30904	5407	15167	9	22	217
9	5	0	JU1171	mex-3	20101110	G	6	c	1	roy	5	78	36467	1882	14531	13	10	208
12	6	1	JU1171	mel-26	20101110	G	7	c	1	roy	5	79	30322	8868	16228	14	35	232
5	4	1	JU1171	mel-28	20101110	G	8	c	1	roy	5	80	25900	13156	15347	6	62	219
4	2	1	JU1171	par-1	20101110	G	9	c	1	roy	5	81	28483	4541	8555	17	25	122
11	9	3	JU1171	par-2	20101110	G	10	c	1	roy	5	82	48621	26653	34686	15	111	496
7	2	2	JU1171	par-3	20101110	G	11	c	1	roy	5	83	15104	17812	11478	4	80	164
11	1	6	JU1171	mom-2	20101110	G	12	c	1	roy	5	84	17741	28497	7406	8	170	106
10	1	7	EG4951	empty	20101110	H	1	c	1	roy	5	96	26463	61938	11723	10	327	167
NA	NA	NA	EG4951	tba-2	20101110	H	2	c	1	roy	5	95	NA	NA	NA	NA	NA	NA
5	5	1	EG4951	pos-1	20101110	H	3	c	1	roy	5	94	34079	10460	24768	5	36	354
15	5	2	EG4951	sur-6	20101110	H	4	c	1	roy	5	93	47030	10680	20155	14	56	288
9	5	2	EG4951	car-1	20101110	H	5	c	1	roy	5	92	33901	13773	20313	10	58	290
5	7	0	EG4951	mex-3	20101110	H	6	c	1	roy	5	91	29924	4781	22767	10	22	325
14	7	1	EG4951	mel-26	20101110	H	7	c	1	roy	5	90	36233	9161	24205	17	39	346
11	4	6	EG4951	mel-28	20101110	H	8	c	1	roy	5	89	37930	33882	23350	14	173	334
14	3	2	EG4951	par-1	20101110	H	9	c	1	roy	5	88	42657	15036	10553	16	66	151
9	8	1	EG4951	par-2	20101110	H	10	c	1	roy	5	87	43379	20785	24253	9	94	346
7	2	5	EG4951	par-3	20101110	H	11	c	1	roy	5	86	29844	22930	8395	8	114	120
13	3	6	EG4951	mom-2	20101110	H	12	c	1	roy	5	85	34215	115011	17199	14	430	246
6	1	7	CB4856	empty	20101110	A	1	c	1	roy	6	1	32097	187636	13170	5	575	188
NA	NA	NA	CB4856	tba-2	20101110	A	2	c	1	roy	6	2	NA	NA	NA	NA	NA	NA
6	1	7	CB4856	pos-1	20101110	A	3	c	1	roy	6	3	30487	191641	6501	7	653	93
16	1	8	CB4856	sur-6	20101110	A	4	c	1	roy	6	4	48896	165691	9342	14	717	133
18	1	8	CB4856	car-1	20101110	A	5	c	1	roy	6	5	48581	141826	11481	18	596	164
12	2	8	CB4856	mex-3	20101110	A	6	c	1	roy	6	6	49058	175075	13313	10	695	190
13	1	8	CB4856	mel-26	20101110	A	7	c	1	roy	6	7	39938	202627	11234	10	724	160
11	1	7	CB4856	mel-28	20101110	A	8	c	1	roy	6	8	19773	76706	14373	6	376	205
12	1	7	CB4856	par-1	20101110	A	9	c	1	roy	6	9	35571	97105	15634	11	356	223
16	1	7	CB4856	par-2	20101110	A	10	c	1	roy	6	10	35310	44702	9946	14	232	142
13	1	7	CB4856	par-3	20101110	A	11	c	1	roy	6	11	31670	159406	10984	11	621	157
16	1	7	CB4856	mom-2	20101110	A	12	c	1	roy	6	12	22537	75528	17704	10	383	253
9	1	8	NL2098	empty	20101110	B	1	c	1	roy	6	24	27411	216612	10699	8	772	153
9	1	0	NL2098	tba-2	20101110	B	2	c	1	roy	6	23	32354	1391	615	10	4	9
11	5	0	NL2098	pos-1	20101110	B	3	c	1	roy	6	22	37160	3597	15857	12	20	227
15	5	1	NL2098	sur-6	20101110	B	4	c	1	roy	6	21	46640	14122	20727	9	60	296
8	6	0	NL2098	car-1	20101110	B	5	c	1	roy	6	20	11832	12422	20302	6	4	290
7	7	0	NL2098	mex-3	20101110	B	6	c	1	roy	6	19	32287	1186	33964	8	6	485
8	7	1	NL2098	mel-26	20101110	B	7	c	1	roy	6	18	36677	9129	33651	8	38	481
3	4	1	NL2098	mel-28	20101110	B	8	c	1	roy	6	17	14962	12809	16961	2	45	242
13	4	1	NL2098	par-1	20101110	B	9	c	1	roy	6	16	39102	19278	11275	9	76	161
6	7	2	NL2098	par-2	20101110	B	10	c	1	roy	6	15	29887	26265	25247	6	103	361
8	4	1	NL2098	par-3	20101110	B	11	c	1	roy	6	14	32799	25792	18040	6	94	258
11	6	4	NL2098	mom-2	20101110	B	12	c	1	roy	6	13	31816	77059	18325	8	299	262
16	1	9	ED3073	empty	20101110	C	1	c	1	roy	6	25	25178	221579	14234	12	857	203
NA	NA	NA	ED3073	tba-2	20101110	C	2	c	1	roy	6	26	NA	NA	NA	NA	NA	NA
13	4	1	ED3073	pos-1	20101110	C	3	c	1	roy	6	27	28271	9957	16222	8	36	232
17	4	3	ED3073	sur-6	20101110	C	4	c	1	roy	6	28	38093	42902	21709	11	160	310
13	5	0	ED3073	car-1	20101110	C	5	c	1	roy	6	29	39864	3994	20026	11	10	286
12	6	0	ED3073	mex-3	20101110	C	6	c	1	roy	6	30	38163	960	28338	12	3	405
10	8	1	ED3073	mel-26	20101110	C	7	c	1	roy	6	31	27154	6219	38436	6	28	549
12	2	6	ED3073	mel-28	20101110	C	8	c	1	roy	6	32	33615	77104	14824	10	317	212
8	5	2	ED3073	par-1	20101110	C	9	c	1	roy	6	33	26374	38836	19591	4	103	280
11	8	1	ED3073	par-2	20101110	C	10	c	1	roy	6	34	30597	9427	33927	14	37	485
12	1	6	ED3073	par-3	20101110	C	11	c	1	roy	6	35	30960	49822	8412	11	267	120
14	2	7	ED3073	mom-2	20101110	C	12	c	1	roy	6	36	42088	124818	14615	12	479	209
7	1	8	JU258	empty	20101110	D	1	c	1	roy	6	48	17164	191867	10526	4	729	150
NA	NA	NA	JU258	tba-2	20101110	D	2	c	1	roy	6	47	NA	NA	NA	NA	NA	NA
NA	NA	NA	JU258	pos-1	20101110	D	3	c	1	roy	6	46	NA	NA	NA	NA	NA	NA
14	4	2	JU258	sur-6	20101110	D	4	c	1	roy	6	45	55304	30987	20339	13	101	291
15	3	1	JU258	car-1	20101110	D	5	c	1	roy	6	44	51451	8519	15310	12	40	219
11	5	0	JU258	mex-3	20101110	D	6	c	1	roy	6	43	50440	1894	7877	12	8	113
9	8	1	JU258	mel-26	20101110	D	7	c	1	roy	6	42	39403	4135	24697	13	28	353
5	4	2	JU258	mel-28	20101110	D	8	c	1	roy	6	41	21374	24662	12208	6	90	174
8	3	2	JU258	par-1	20101110	D	9	c	1	roy	6	40	35794	26383	10571	8	83	151
17	3	6	JU258	par-2	20101110	D	10	c	1	roy	6	39	43498	34003	16436	16	180	235
6	6	1	JU258	par-3	20101110	D	11	c	1	roy	6	38	21722	7270	16735	6	28	239
4	4	5	JU258	mom-2	20101110	D	12	c	1	roy	6	37	31170	88049	18317	4	284	262
8	1	8	N2	empty	20101110	E	1	c	1	roy	6	49	26121	174537	10249	5	644	146
NA	NA	NA	N2	tba-2	20101110	E	2	c	1	roy	6	50	NA	NA	NA	NA	NA	NA
10	5	0	N2	pos-1	20101110	E	3	c	1	roy	6	51	37254	1107	16354	10	6	234
11	7	1	N2	sur-6	20101110	E	4	c	1	roy	6	52	48384	13873	25813	10	48	369
7	7	0	N2	car-1	20101110	E	5	c	1	roy	6	53	35292	1618	40513	9	8	579
8	8	1	N2	mex-3	20101110	E	6	c	1	roy	6	54	40346	5908	41044	15	17	586
8	9	1	N2	mel-26	20101110	E	7	c	1	roy	6	55	18864	9913	33841	6	45	483
8	5	1	N2	mel-28	20101110	E	8	c	1	roy	6	56	39183	6456	10652	8	40	152
7	2	1	N2	par-1	20101110	E	9	c	1	roy	6	57	37577	7549	8317	17	28	119
9	7	2	N2	par-2	20101110	E	10	c	1	roy	6	58	32910	15172	26559	9	67	379
14	4	1	N2	par-3	20101110	E	11	c	1	roy	6	59	36598	4588	8733	15	15	125
10	5	5	N2	mom-2	20101110	E	12	c	1	roy	6	60	34533	31375	17690	9	160	253
12	1	7	NL2557	empty	20101110	F	1	c	1	roy	6	72	28252	181020	9866	8	703	141
NA	NA	NA	NL2557	tba-2	20101110	F	2	c	1	roy	6	71	NA	NA	NA	NA	NA	NA
12	5	1	NL2557	pos-1	20101110	F	3	c	1	roy	6	70	39966	19039	14959	10	65	214
11	1	7	NL2557	sur-6	20101110	F	4	c	1	roy	6	69	31295	151267	10390	9	643	148
13	2	6	NL2557	car-1	20101110	F	5	c	1	roy	6	68	49564	73277	15233	14	358	218
11	9	1	NL2557	mex-3	20101110	F	6	c	1	roy	6	67	57125	35305	83955	10	130	1199
14	2	7	NL2557	mel-26	20101110	F	7	c	1	roy	6	66	42878	47693	15030	13	249	215
11	1	7	NL2557	mel-28	20101110	F	8	c	1	roy	6	65	27723	35755	12143	10	202	173
11	1	5	NL2557	par-1	20101110	F	9	c	1	roy	6	64	38646	35689	9612	10	206	137
9	1	7	NL2557	par-2	20101110	F	10	c	1	roy	6	63	26342	44576	10475	8	240	150
15	1	6	NL2557	par-3	20101110	F	11	c	1	roy	6	62	26451	23434	8644	11	144	123
11	1	7	NL2557	mom-2	20101110	F	12	c	1	roy	6	61	26857	41061	10504	10	223	150
8	1	8	JU1171	empty	20101110	G	1	c	1	roy	6	73	18214	219458	7942	3	804	113
NA	NA	NA	JU1171	tba-2	20101110	G	2	c	1	roy	6	74	NA	NA	NA	NA	NA	NA
6	5	0	JU1171	pos-1	20101110	G	3	c	1	roy	6	75	26109	1265	15726	8	3	225
9	4	1	JU1171	sur-6	20101110	G	4	c	1	roy	6	76	42194	9838	21201	8	34	303
5	5	0	JU1171	car-1	20101110	G	5	c	1	roy	6	77	32140	3508	20929	5	12	299
9	5	0	JU1171	mex-3	20101110	G	6	c	1	roy	6	78	33965	2611	18978	9	16	271
9	8	1	JU1171	mel-26	20101110	G	7	c	1	roy	6	79	39787	12040	31702	11	48	453
6	4	1	JU1171	mel-28	20101110	G	8	c	1	roy	6	80	25490	11255	22340	6	44	319
7	3	1	JU1171	par-1	20101110	G	9	c	1	roy	6	81	33627	6079	11781	3	26	168
15	7	5	JU1171	par-2	20101110	G	10	c	1	roy	6	82	36431	18593	27285	15	99	390
4	2	2	JU1171	par-3	20101110	G	11	c	1	roy	6	83	22420	13201	8973	5	45	128
10	2	6	JU1171	mom-2	20101110	G	12	c	1	roy	6	84	22681	31734	7576	8	173	108
9	1	8	EG4951	empty	20101110	H	1	c	1	roy	6	96	36658	202620	11640	8	784	166
NA	NA	NA	EG4951	tba-2	20101110	H	2	c	1	roy	6	95	NA	NA	NA	NA	NA	NA
12	5	2	EG4951	pos-1	20101110	H	3	c	1	roy	6	94	47748	25402	17421	8	102	249
10	7	2	EG4951	sur-6	20101110	H	4	c	1	roy	6	93	44796	32103	31418	11	99	449
11	6	1	EG4951	car-1	20101110	H	5	c	1	roy	6	92	50787	12456	21150	9	55	302
7	8	0	EG4951	mex-3	20101110	H	6	c	1	roy	6	91	36746	1560	38440	9	9	549
9	9	1	EG4951	mel-26	20101110	H	7	c	1	roy	6	90	41480	8547	44031	9	38	629
12	3	7	EG4951	mel-28	20101110	H	8	c	1	roy	6	89	36933	42500	9898	13	231	141
9	5	2	EG4951	par-1	20101110	H	9	c	1	roy	6	88	31880	30460	16686	9	103	238
8	8	2	EG4951	par-2	20101110	H	10	c	1	roy	6	87	21519	21239	29522	6	90	422
11	2	5	EG4951	par-3	20101110	H	11	c	1	roy	6	86	29061	47892	7031	10	268	100
15	1	7	EG4951	mom-2	20101110	H	12	c	1	roy	6	85	33941	69327	12609	14	386	180
12	3	7	CB4856	empty	20101110	A	1	c	1	roy	7	1	38023	180355	17813	9	710	254
NA	NA	NA	CB4856	tba-2	20101110	A	2	c	1	roy	7	2	NA	NA	NA	NA	NA	NA
12	2	7	CB4856	pos-1	20101110	A	3	c	1	roy	7	3	42876	159650	11264	12	670	161
11	1	7	CB4856	sur-6	20101110	A	4	c	1	roy	7	4	36832	151826	10688	10	612	153
16	1	7	CB4856	car-1	20101110	A	5	c	1	roy	7	5	36995	143783	17913	12	629	256
11	1	7	CB4856	mex-3	20101110	A	6	c	1	roy	7	6	26924	156244	11972	8	586	171
6	1	7	CB4856	mel-26	20101110	A	7	c	1	roy	7	7	27105	124720	26993	5	459	386
9	1	6	CB4856	mel-28	20101110	A	8	c	1	roy	7	8	27797	137426	11872	8	550	170
13	1	6	CB4856	par-1	20101110	A	9	c	1	roy	7	9	33984	99742	9729	10	408	139
7	1	7	CB4856	par-2	20101110	A	10	c	1	roy	7	10	26113	130282	10842	7	511	155
13	1	7	CB4856	par-3	20101110	A	11	c	1	roy	7	11	30387	110084	10207	9	459	146
14	1	7	CB4856	mom-2	20101110	A	12	c	1	roy	7	12	36939	126484	9021	12	513	129
10	1	7	NL2098	empty	20101110	B	1	c	1	roy	7	24	36007	161242	10673	10	683	152
NA	NA	NA	NL2098	tba-2	20101110	B	2	c	1	roy	7	23	NA	NA	NA	NA	NA	NA
9	6	0	NL2098	pos-1	20101110	B	3	c	1	roy	7	22	36731	1584	24957	11	7	357
8	8	1	NL2098	sur-6	20101110	B	4	c	1	roy	7	21	28196	11972	32668	7	38	467
11	6	0	NL2098	car-1	20101110	B	5	c	1	roy	7	20	40834	3152	25203	10	18	360
13	7	0	NL2098	mex-3	20101110	B	6	c	1	roy	7	19	48133	2873	21358	11	18	305
10	8	1	NL2098	mel-26	20101110	B	7	c	1	roy	7	18	32658	5244	28966	10	33	414
13	3	1	NL2098	mel-28	20101110	B	8	c	1	roy	7	17	34316	10606	10383	11	49	148
10	5	1	NL2098	par-1	20101110	B	9	c	1	roy	7	16	37354	12325	10455	9	41	149
6	5	2	NL2098	par-2	20101110	B	10	c	1	roy	7	15	30224	29902	25833	6	130	369
8	5	2	NL2098	par-3	20101110	B	11	c	1	roy	7	14	26357	24411	16521	8	88	236
10	6	3	NL2098	mom-2	20101110	B	12	c	1	roy	7	13	25697	52345	25133	6	209	359
5	1	7	ED3073	empty	20101110	C	1	c	1	roy	7	25	23166	188850	14159	6	663	202
NA	NA	NA	ED3073	tba-2	20101110	C	2	c	1	roy	7	26	NA	NA	NA	NA	NA	NA
7	4	1	ED3073	pos-1	20101110	C	3	c	1	roy	7	27	27302	8640	14084	5	35	201
9	5	2	ED3073	sur-6	20101110	C	4	c	1	roy	7	28	39996	38532	24605	8	112	352
15	3	0	ED3073	car-1	20101110	C	5	c	1	roy	7	29	37695	1220	10449	13	8	149
12	6	0	ED3073	mex-3	20101110	C	6	c	1	roy	7	30	40729	1729	20135	16	9	288
14	7	1	ED3073	mel-26	20101110	C	7	c	1	roy	7	31	42639	3477	23193	17	18	331
12	2	5	ED3073	mel-28	20101110	C	8	c	1	roy	7	32	35471	63490	13085	11	286	187
13	3	2	ED3073	par-1	20101110	C	9	c	1	roy	7	33	31977	32404	8168	7	115	117
8	7	1	ED3073	par-2	20101110	C	10	c	1	roy	7	34	37887	4430	33738	11	15	482
16	2	6	ED3073	par-3	20101110	C	11	c	1	roy	7	35	37357	59541	16746	12	263	239
18	1	6	ED3073	mom-2	20101110	C	12	c	1	roy	7	36	35433	78578	17523	13	341	250
8	1	7	JU258	empty	20101110	D	1	c	1	roy	7	48	20376	176686	14164	6	695	202
NA	NA	NA	JU258	tba-2	20101110	D	2	c	1	roy	7	47	NA	NA	NA	NA	NA	NA
9	4	1	JU258	pos-1	20101110	D	3	c	1	roy	7	46	26022	9993	11539	6	39	165
13	3	2	JU258	sur-6	20101110	D	4	c	1	roy	7	45	52767	15109	13485	13	43	193
15	3	1	JU258	car-1	20101110	D	5	c	1	roy	7	44	54502	13831	16336	14	64	233
10	5	0	JU258	mex-3	20101110	D	6	c	1	roy	7	43	44269	2130	15620	11	8	223
12	7	1	JU258	mel-26	20101110	D	7	c	1	roy	7	42	46471	3169	31001	12	9	443
5	4	2	JU258	mel-28	20101110	D	8	c	1	roy	7	41	24142	15570	12069	5	59	172
10	2	2	JU258	par-1	20101110	D	9	c	1	roy	7	40	39513	34017	8620	9	109	123
7	5	3	JU258	par-2	20101110	D	10	c	1	roy	7	39	36651	57453	26749	5	165	382
5	5	2	JU258	par-3	20101110	D	11	c	1	roy	7	38	29811	21550	16350	6	69	234
14	2	6	JU258	mom-2	20101110	D	12	c	1	roy	7	37	45519	82489	16689	12	339	238
9	1	7	N2	empty	20101110	E	1	c	1	roy	7	49	26172	157410	12176	7	655	174
NA	NA	NA	N2	tba-2	20101110	E	2	c	1	roy	7	50	NA	NA	NA	NA	NA	NA
7	5	0	N2	pos-1	20101110	E	3	c	1	roy	7	51	27834	1470	22533	10	9	322
7	7	1	N2	sur-6	20101110	E	4	c	1	roy	7	52	30092	11812	27245	5	22	389
8	7	0	N2	car-1	20101110	E	5	c	1	roy	7	53	42894	1956	22221	10	6	317
8	8	0	N2	mex-3	20101110	E	6	c	1	roy	7	54	42464	2429	35839	12	12	512
6	9	0	N2	mel-26	20101110	E	7	c	1	roy	7	55	20158	4001	24044	6	21	343
11	5	1	N2	mel-28	20101110	E	8	c	1	roy	7	56	26856	6911	17984	7	31	257
11	3	1	N2	par-1	20101110	E	9	c	1	roy	7	57	37671	3562	8134	9	12	116
8	8	2	N2	par-2	20101110	E	10	c	1	roy	7	58	9481	21630	41189	3	108	588
9	5	1	N2	par-3	20101110	E	11	c	1	roy	7	59	36958	6561	21828	9	23	312
10	2	6	N2	mom-2	20101110	E	12	c	1	roy	7	60	21970	35710	12988	7	195	186
14	1	7	NL2557	empty	20101110	F	1	c	1	roy	7	72	35855	137272	6654	12	605	95
NA	NA	NA	NL2557	tba-2	20101110	F	2	c	1	roy	7	71	NA	NA	NA	NA	NA	NA
17	4	1	NL2557	pos-1	20101110	F	3	c	1	roy	7	70	44710	16150	11407	11	77	163
14	1	7	NL2557	sur-6	20101110	F	4	c	1	roy	7	69	37172	163116	14148	12	689	202
16	3	3	NL2557	car-1	20101110	F	5	c	1	roy	7	68	46911	83593	23550	14	399	336
15	5	0	NL2557	mex-3	20101110	F	6	c	1	roy	7	67	57288	6017	20781	17	33	297
11	3	6	NL2557	mel-26	20101110	F	7	c	1	roy	7	66	41381	135400	15895	12	532	227
12	1	5	NL2557	mel-28	20101110	F	8	c	1	roy	7	65	39257	174337	25204	13	765	360
8	1	6	NL2557	par-1	20101110	F	9	c	1	roy	7	64	21137	41466	11102	7	177	159
9	1	7	NL2557	par-2	20101110	F	10	c	1	roy	7	63	26092	143000	17824	9	576	255
11	1	6	NL2557	par-3	20101110	F	11	c	1	roy	7	62	29305	93418	16343	9	407	233
NA	NA	NA	NL2557	mom-2	20101110	F	12	c	1	roy	7	61	NA	NA	NA	NA	NA	NA
7	1	7	JU1171	empty	20101110	G	1	c	1	roy	7	73	22666	193428	10717	4	702	153
NA	NA	NA	JU1171	tba-2	20101110	G	2	c	1	roy	7	74	NA	NA	NA	NA	NA	NA
8	5	0	JU1171	pos-1	20101110	G	3	c	1	roy	7	75	26853	4211	29191	9	24	417
6	5	1	JU1171	sur-6	20101110	G	4	c	1	roy	7	76	35991	13309	23628	6	49	338
10	4	1	JU1171	car-1	20101110	G	5	c	1	roy	7	77	34163	14282	23225	8	72	332
8	6	0	JU1171	mex-3	20101110	G	6	c	1	roy	7	78	35239	16688	25625	12	76	366
6	8	1	JU1171	mel-26	20101110	G	7	c	1	roy	7	79	33422	23084	44556	7	98	637
7	5	1	JU1171	mel-28	20101110	G	8	c	1	roy	7	80	24991	35375	25493	5	155	364
6	3	1	JU1171	par-1	20101110	G	9	c	1	roy	7	81	35593	17740	19956	11	92	285
5	8	2	JU1171	par-2	20101110	G	10	c	1	roy	7	82	20026	29638	31967	4	101	457
11	2	3	JU1171	par-3	20101110	G	11	c	1	roy	7	83	32529	45444	12838	11	184	183
10	2	5	JU1171	mom-2	20101110	G	12	c	1	roy	7	84	23194	79418	17481	7	313	250
10	1	7	EG4951	empty	20101110	H	1	c	1	roy	7	96	29125	220421	10954	8	853	156
NA	NA	NA	EG4951	tba-2	20101110	H	2	c	1	roy	7	95	NA	NA	NA	NA	NA	NA
14	5	1	EG4951	pos-1	20101110	H	3	c	1	roy	7	94	40226	13594	15316	12	55	219
9	8	2	EG4951	sur-6	20101110	H	4	c	1	roy	7	93	40846	21533	36238	7	74	518
12	6	1	EG4951	car-1	20101110	H	5	c	1	roy	7	92	42369	21031	17035	10	101	243
12	7	0	EG4951	mex-3	20101110	H	6	c	1	roy	7	91	51752	2933	24115	13	13	345
22	7	1	EG4951	mel-26	20101110	H	7	c	1	roy	7	90	58709	6962	21260	18	28	304
11	4	7	EG4951	mel-28	20101110	H	8	c	1	roy	7	89	18651	99449	15349	7	420	219
8	3	2	EG4951	par-1	20101110	H	9	c	1	roy	7	88	33777	41604	15339	6	100	219
14	5	3	EG4951	par-2	20101110	H	10	c	1	roy	7	87	47372	34271	19686	12	140	281
6	2	5	EG4951	par-3	20101110	H	11	c	1	roy	7	86	21137	69987	13276	5	264	190
13	2	7	EG4951	mom-2	20101110	H	12	c	1	roy	7	85	21410	55644	9930	10	316	142
13	1	7	CB4856	par-4	20101110	A	1	c	2	car	1	1	42826	154562	12536	12	635	179
15	1	7	CB4856	par-5	20101110	A	2	c	2	car	1	2	47600	150354	13332	13	547	190
13	1	7	CB4856	par-6	20101110	A	3	c	2	car	1	3	36525	112875	9797	9	431	140
13	1	2	CB4856	pkc-3	20101110	A	4	c	2	car	1	4	45538	23270	6906	11	87	99
17	1	9	CB4856	spat-1	20101110	A	5	c	2	car	1	5	45540	154541	11222	14	627	160
12	1	9	CB4856	spat-2	20101110	A	6	c	2	car	1	6	37557	177633	10080	12	666	144
16	1	8	CB4856	nos-3	20101110	A	7	c	2	car	1	7	46384	115620	13302	14	493	190
8	1	3	CB4856	gpb-1	20101110	A	8	c	2	car	1	8	36706	56375	5318	6	161	76
12	1	9	CB4856	ooc-3	20101110	A	9	c	2	car	1	9	32919	168303	11683	8	653	167
6	1	2	CB4856	lin-5	20101110	A	10	c	2	car	1	10	45379	18082	2536	6	65	36
13	1	8	CB4856	mom-2	20101110	A	11	c	2	car	1	11	34663	148774	9444	11	590	135
13	1	7	CB4856	nmy-2	20101110	A	12	c	2	car	1	12	25977	87494	6012	9	435	86
9	6	3	NL2098	par-4	20101110	B	1	c	2	car	1	24	40031	53727	20714	9	200	296
7	1	1	NL2098	par-5	20101110	B	2	c	2	car	1	23	28665	2588	2075	7	10	30
14	7	1	NL2098	par-6	20101110	B	3	c	2	car	1	22	49899	20652	22578	14	67	323
8	7	1	NL2098	pkc-3	20101110	B	4	c	2	car	1	21	41763	5519	25223	10	27	360
13	1	8	NL2098	spat-1	20101110	B	5	c	2	car	1	20	34257	126129	17443	11	522	249
7	1	8	NL2098	spat-2	20101110	B	6	c	2	car	1	19	23895	135671	17374	7	549	248
9	1	7	NL2098	nos-3	20101110	B	7	c	2	car	1	18	23520	94016	8037	6	416	115
11	4	1	NL2098	gpb-1	20101110	B	8	c	2	car	1	17	45030	3925	16768	13	22	240
9	1	8	NL2098	ooc-3	20101110	B	9	c	2	car	1	16	22735	121583	13305	7	547	190
15	1	1	NL2098	lin-5	20101110	B	10	c	2	car	1	15	37496	7753	5343	14	33	76
9	3	5	NL2098	mom-2	20101110	B	11	c	2	car	1	14	20939	38621	17095	7	175	244
13	1	1	NL2098	nmy-2	20101110	B	12	c	2	car	1	13	31645	7063	4353	13	26	62
14	3	7	ED3073	par-4	20101110	C	1	c	2	car	1	25	33075	144636	10724	11	599	153
0	1	0	ED3073	par-5	20101110	C	2	c	2	car	1	26	70075	2330	3173	21	9	45
14	2	1	ED3073	par-6	20101110	C	3	c	2	car	1	27	47856	2428	10623	15	12	152
15	1	1	ED3073	pkc-3	20101110	C	4	c	2	car	1	28	36268	2270	5372	13	9	77
9	1	9	ED3073	spat-1	20101110	C	5	c	2	car	1	29	29021	194185	19832	8	662	283
4	1	8	ED3073	spat-2	20101110	C	6	c	2	car	1	30	23037	166311	18763	6	559	268
11	1	8	ED3073	nos-3	20101110	C	7	c	2	car	1	31	26329	136160	9448	10	550	135
20	1	1	ED3073	gpb-1	20101110	C	8	c	2	car	1	32	46305	18949	6870	8	64	98
6	1	9	ED3073	ooc-3	20101110	C	9	c	2	car	1	33	21449	167269	9839	7	628	141
11	1	2	ED3073	lin-5	20101110	C	10	c	2	car	1	34	49679	21793	7407	11	68	106
13	2	9	ED3073	mom-2	20101110	C	11	c	2	car	1	35	27094	56119	12945	12	322	185
6	1	0	ED3073	nmy-2	20101110	C	12	c	2	car	1	36	21153	1219	2789	6	6	40
3	5	5	JU258	par-4	20101110	D	1	c	2	car	1	48	30100	85054	27137	3	269	388
11	1	1	JU258	par-5	20101110	D	2	c	2	car	1	47	48162	6721	6993	12	13	100
14	3	1	JU258	par-6	20101110	D	3	c	2	car	1	46	65418	15161	11329	21	40	162
9	5	1	JU258	pkc-3	20101110	D	4	c	2	car	1	45	30756	9061	24290	7	10	347
7	1	9	JU258	spat-1	20101110	D	5	c	2	car	1	44	24304	212722	22601	7	767	323
14	1	9	JU258	spat-2	20101110	D	6	c	2	car	1	43	34938	216508	14205	10	883	203
8	1	9	JU258	nos-3	20101110	D	7	c	2	car	1	42	27849	165939	12353	8	618	176
12	1	1	JU258	gpb-1	20101110	D	8	c	2	car	1	41	31853	4166	4608	18	22	66
8	1	9	JU258	ooc-3	20101110	D	9	c	2	car	1	40	21625	153909	11068	7	612	158
8	1	0	JU258	lin-5	20101110	D	10	c	2	car	1	39	33741	1719	4434	8	7	63
9	3	7	JU258	mom-2	20101110	D	11	c	2	car	1	38	29488	41818	16284	8	207	233
7	3	1	JU258	nmy-2	20101110	D	12	c	2	car	1	37	22593	16155	6646	4	50	95
4	9	5	N2	par-4	20101110	E	1	c	2	car	1	49	28110	76254	36417	5	237	520
7	1	0	N2	par-5	20101110	E	2	c	2	car	1	50	26946	1775	4798	7	8	69
9	7	1	N2	par-6	20101110	E	3	c	2	car	1	51	42271	9774	32128	14	28	459
NA	NA	NA	N2	pkc-3	20101110	E	4	c	2	car	1	52	NA	NA	NA	NA	NA	NA
4	6	6	N2	spat-1	20101110	E	5	c	2	car	1	53	27691	128576	26090	5	467	373
11	3	8	N2	spat-2	20101110	E	6	c	2	car	1	54	43431	198359	17401	11	795	249
11	1	7	N2	nos-3	20101110	E	7	c	2	car	1	55	28798	53048	12336	9	267	176
NA	NA	NA	N2	gpb-1	20101110	E	8	c	2	car	1	56	NA	NA	NA	NA	NA	NA
7	1	7	N2	ooc-3	20101110	E	9	c	2	car	1	57	19633	96530	14335	6	419	205
NA	NA	NA	N2	lin-5	20101110	E	10	c	2	car	1	58	NA	NA	NA	NA	NA	NA
11	2	4	N2	mom-2	20101110	E	11	c	2	car	1	59	21744	15503	6149	6	83	88
16	1	1	N2	nmy-2	20101110	E	12	c	2	car	1	60	48468	6046	5003	19	26	71
8	1	9	NL2557	par-4	20101110	F	1	c	2	car	1	72	31975	215273	12310	7	858	176
14	3	4	NL2557	par-5	20101110	F	2	c	2	car	1	71	59527	52173	15734	15	190	225
18	1	6	NL2557	par-6	20101110	F	3	c	2	car	1	70	61198	66287	13791	18	285	197
11	1	1	NL2557	pkc-3	20101110	F	4	c	2	car	1	69	39218	21047	15640	7	74	223
14	1	8	NL2557	spat-1	20101110	F	5	c	2	car	1	68	38908	189876	16963	12	750	242
10	2	7	NL2557	spat-2	20101110	F	6	c	2	car	1	67	28635	144582	16084	8	621	230
13	9	6	NL2557	nos-3	20101110	F	7	c	2	car	1	66	48350	153870	67501	12	584	964
4	2	2	NL2557	gpb-1	20101110	F	8	c	2	car	1	65	46678	26758	22945	5	112	328
10	2	8	NL2557	ooc-3	20101110	F	9	c	2	car	1	64	23441	48289	19576	8	247	280
13	1	6	NL2557	lin-5	20101110	F	10	c	2	car	1	63	26032	42080	7520	7	188	107
10	1	7	NL2557	mom-2	20101110	F	11	c	2	car	1	62	32334	39143	7679	9	205	110
16	1	7	NL2557	nmy-2	20101110	F	12	c	2	car	1	61	40114	35825	6379	15	203	91
7	4	7	JU1171	par-4	20101110	G	1	c	2	car	1	73	32649	151939	24621	5	534	352
NA	NA	NA	JU1171	par-5	20101110	G	2	c	2	car	1	74	NA	NA	NA	NA	NA	NA
NA	NA	NA	JU1171	par-6	20101110	G	3	c	2	car	1	75	NA	NA	NA	NA	NA	NA
12	1	0	JU1171	pkc-3	20101110	G	4	c	2	car	1	76	43334	1230	5663	17	8	81
8	1	8	JU1171	spat-1	20101110	G	5	c	2	car	1	77	30547	180296	13364	7	634	191
10	1	9	JU1171	spat-2	20101110	G	6	c	2	car	1	78	42056	187191	19080	10	713	273
4	1	7	JU1171	nos-3	20101110	G	7	c	2	car	1	79	23441	154529	19943	6	530	285
NA	NA	NA	JU1171	gpb-1	20101110	G	8	c	2	car	1	80	NA	NA	NA	NA	NA	NA
12	1	9	JU1171	ooc-3	20101110	G	9	c	2	car	1	81	34497	108177	20256	12	546	289
6	1	0	JU1171	lin-5	20101110	G	10	c	2	car	1	82	31766	1847	4175	10	10	60
4	4	4	JU1171	mom-2	20101110	G	11	c	2	car	1	83	20058	48781	16967	4	147	242
7	1	0	JU1171	nmy-2	20101110	G	12	c	2	car	1	84	24257	908	2814	6	4	40
6	5	8	EG4951	par-4	20101110	H	1	c	2	car	1	96	40403	190017	18440	8	669	263
9	2	1	EG4951	par-5	20101110	H	2	c	2	car	1	95	25323	9877	8293	7	38	118
6	1	1	EG4951	par-6	20101110	H	3	c	2	car	1	94	47090	5048	6610	6	31	94
9	1	0	EG4951	pkc-3	20101110	H	4	c	2	car	1	93	30593	2339	4355	14	12	62
13	1	9	EG4951	spat-1	20101110	H	5	c	2	car	1	92	35597	238337	13243	10	937	189
12	1	9	EG4951	spat-2	20101110	H	6	c	2	car	1	91	37500	267310	23795	9	1028	340
9	1	9	EG4951	nos-3	20101110	H	7	c	2	car	1	90	24929	116105	10105	9	568	144
9	1	2	EG4951	gpb-1	20101110	H	8	c	2	car	1	89	53598	11138	7208	0	33	103
9	1	9	EG4951	ooc-3	20101110	H	9	c	2	car	1	88	19926	117674	10707	6	528	153
9	5	2	EG4951	lin-5	20101110	H	10	c	2	car	1	87	37576	21794	18671	8	71	267
12	2	8	EG4951	mom-2	20101110	H	11	c	2	car	1	86	27299	60324	15875	10	338	227
11	1	1	EG4951	nmy-2	20101110	H	12	c	2	car	1	85	46987	4157	3996	15	21	57
9	2	8	CB4856	par-4	20101110	A	1	c	2	car	2	1	39156	176909	9731	9	652	139
11	2	7	CB4856	par-5	20101110	A	2	c	2	car	2	2	36220	109217	12125	9	372	173
10	1	6	CB4856	par-6	20101110	A	3	c	2	car	2	3	33979	88146	10144	7	326	145
8	1	4	CB4856	pkc-3	20101110	A	4	c	2	car	2	4	30344	39514	5277	9	145	75
9	1	9	CB4856	spat-1	20101110	A	5	c	2	car	2	5	29913	152514	11817	7	560	169
11	1	9	CB4856	spat-2	20101110	A	6	c	2	car	2	6	37358	157894	9899	12	610	141
12	1	7	CB4856	nos-3	20101110	A	7	c	2	car	2	7	21066	45888	9896	9	268	141
11	1	4	CB4856	gpb-1	20101110	A	8	c	2	car	2	8	16501	39746	3361	3	125	48
17	1	8	CB4856	ooc-3	20101110	A	9	c	2	car	2	9	39531	72516	10075	15	386	144
15	1	2	CB4856	lin-5	20101110	A	10	c	2	car	2	10	40252	8623	2419	9	42	35
20	1	9	CB4856	mom-2	20101110	A	11	c	2	car	2	11	35507	75097	12214	15	398	174
10	2	8	CB4856	nmy-2	20101110	A	12	c	2	car	2	12	31528	67526	12134	10	343	173
10	8	6	NL2098	par-4	20101110	B	1	c	2	car	2	24	42949	73001	32932	9	277	470
10	1	0	NL2098	par-5	20101110	B	2	c	2	car	2	23	45200	396	2426	11	2	35
9	7	1	NL2098	par-6	20101110	B	3	c	2	car	2	22	43564	11678	23029	10	54	329
10	8	1	NL2098	pkc-3	20101110	B	4	c	2	car	2	21	40867	3989	27572	12	13	394
17	2	7	NL2098	spat-1	20101110	B	5	c	2	car	2	20	36677	104402	11451	12	436	164
5	1	7	NL2098	spat-2	20101110	B	6	c	2	car	2	19	22901	138972	8035	4	485	115
6	1	7	NL2098	nos-3	20101110	B	7	c	2	car	2	18	12997	102826	13406	5	423	192
7	5	1	NL2098	gpb-1	20101110	B	8	c	2	car	2	17	31900	1980	16254	11	7	232
8	1	9	NL2098	ooc-3	20101110	B	9	c	2	car	2	16	22462	42434	11221	8	201	160
10	1	0	NL2098	lin-5	20101110	B	10	c	2	car	2	15	33744	1805	4292	9	10	61
6	3	3	NL2098	mom-2	20101110	B	11	c	2	car	2	14	12114	22626	14005	4	98	200
4	1	0	NL2098	nmy-2	20101110	B	12	c	2	car	2	13	16026	1796	2070	4	4	30
18	3	8	ED3073	par-4	20101110	C	1	c	2	car	2	25	56383	115122	13220	15	472	189
17	1	0	ED3073	par-5	20101110	C	2	c	2	car	2	26	56486	2021	5727	17	13	82
13	2	1	ED3073	par-6	20101110	C	3	c	2	car	2	27	54792	5124	13439	17	19	192
16	1	0	ED3073	pkc-3	20101110	C	4	c	2	car	2	28	44429	1829	4827	18	10	69
15	1	9	ED3073	spat-1	20101110	C	5	c	2	car	2	29	34032	158017	12088	12	613	173
7	1	9	ED3073	spat-2	20101110	C	6	c	2	car	2	30	20602	173461	16021	6	652	229
11	1	8	ED3073	nos-3	20101110	C	7	c	2	car	2	31	14717	57514	8620	8	306	123
8	1	1	ED3073	gpb-1	20101110	C	8	c	2	car	2	32	32045	4663	4853	18	17	69
11	1	9	ED3073	ooc-3	20101110	C	9	c	2	car	2	33	22178	75224	10727	10	392	153
8	2	1	ED3073	lin-5	20101110	C	10	c	2	car	2	34	18976	11544	9026	4	40	129
8	1	8	ED3073	mom-2	20101110	C	11	c	2	car	2	35	18854	65349	14805	7	330	212
14	1	1	ED3073	nmy-2	20101110	C	12	c	2	car	2	36	26895	8191	1824	10	28	26
10	1	9	JU258	par-4	20101110	D	1	c	2	car	2	48	22168	207354	12593	6	816	180
12	1	1	JU258	par-5	20101110	D	2	c	2	car	2	47	56509	2505	3455	12	9	49
9	5	1	JU258	par-6	20101110	D	3	c	2	car	2	46	45940	12043	16978	8	39	243
12	1	0	JU258	pkc-3	20101110	D	4	c	2	car	2	45	49318	619	1216	13	4	17
9	1	8	JU258	spat-1	20101110	D	5	c	2	car	2	44	27007	173989	10106	8	657	144
12	1	9	JU258	spat-2	20101110	D	6	c	2	car	2	43	37353	204533	11150	10	758	159
7	1	7	JU258	nos-3	20101110	D	7	c	2	car	2	42	22141	73101	11773	7	318	168
9	1	0	JU258	gpb-1	20101110	D	8	c	2	car	2	41	23309	4472	2721	14	19	39
12	1	8	JU258	ooc-3	20101110	D	9	c	2	car	2	40	22687	49191	10624	10	261	152
10	1	0	JU258	lin-5	20101110	D	10	c	2	car	2	39	37446	286	1938	8	2	28
15	0	6	JU258	mom-2	20101110	D	11	c	2	car	2	38	53653	70705	4285	12	316	61
9	1	1	JU258	nmy-2	20101110	D	12	c	2	car	2	37	32604	2264	893	12	11	13
12	9	4	N2	par-4	20101110	E	1	c	2	car	2	49	38736	68673	36041	9	266	515
16	1	0	N2	par-5	20101110	E	2	c	2	car	2	50	51304	1194	3455	15	7	49
8	4	1	N2	par-6	20101110	E	3	c	2	car	2	51	31841	2880	13947	9	11	199
NA	NA	NA	N2	pkc-3	20101110	E	4	c	2	car	2	52	NA	NA	NA	NA	NA	NA
8	1	7	N2	spat-1	20101110	E	5	c	2	car	2	53	38637	153661	15502	8	560	221
4	1	7	N2	spat-2	20101110	E	6	c	2	car	2	54	36458	123110	15202	9	415	217
19	1	7	N2	nos-3	20101110	E	7	c	2	car	2	55	33909	47134	14188	15	241	203
8	1	0	N2	gpb-1	20101110	E	8	c	2	car	2	56	22055	2196	3615	7	6	52
6	1	7	N2	ooc-3	20101110	E	9	c	2	car	2	57	40860	71276	10166	12	335	145
9	1	0	N2	lin-5	20101110	E	10	c	2	car	2	58	25748	3154	1802	9	11	26
10	3	3	N2	mom-2	20101110	E	11	c	2	car	2	59	20610	15135	13967	8	72	200
10	1	0	N2	nmy-2	20101110	E	12	c	2	car	2	60	10255	3271	2832	11	5	40
7	2	9	NL2557	par-4	20101110	F	1	c	2	car	2	72	29771	206530	12265	7	775	175
20	3	2	NL2557	par-5	20101110	F	2	c	2	car	2	71	77111	40924	10468	14	171	150
9	1	6	NL2557	par-6	20101110	F	3	c	2	car	2	70	32866	93558	8976	7	333	128
15	1	1	NL2557	pkc-3	20101110	F	4	c	2	car	2	69	47689	17866	6607	15	84	94
18	1	8	NL2557	spat-1	20101110	F	5	c	2	car	2	68	40719	149350	12415	15	616	177
5	1	7	NL2557	spat-2	20101110	F	6	c	2	car	2	67	19188	54281	12503	5	212	179
7	1	7	NL2557	nos-3	20101110	F	7	c	2	car	2	66	18611	42719	9618	7	235	137
NA	NA	NA	NL2557	gpb-1	20101110	F	8	c	2	car	2	65	NA	NA	NA	NA	NA	NA
7	1	7	NL2557	ooc-3	20101110	F	9	c	2	car	2	64	31557	49563	9736	7	201	139
12	1	5	NL2557	lin-5	20101110	F	10	c	2	car	2	63	26731	40671	4681	8	160	67
14	1	9	NL2557	mom-2	20101110	F	11	c	2	car	2	62	37216	66127	13274	14	371	190
9	1	6	NL2557	nmy-2	20101110	F	12	c	2	car	2	61	38766	41958	4378	9	185	63
8	5	7	JU1171	par-4	20101110	G	1	c	2	car	2	73	38401	158326	20890	8	566	298
NA	NA	NA	JU1171	par-5	20101110	G	2	c	2	car	2	74	NA	NA	NA	NA	NA	NA
10	2	1	JU1171	par-6	20101110	G	3	c	2	car	2	75	47244	2616	10102	13	8	144
11	1	0	JU1171	pkc-3	20101110	G	4	c	2	car	2	76	38222	684	5008	11	5	72
9	1	9	JU1171	spat-1	20101110	G	5	c	2	car	2	77	31657	84523	11191	9	387	160
11	1	9	JU1171	spat-2	20101110	G	6	c	2	car	2	78	31258	95753	14271	10	472	204
7	1	8	JU1171	nos-3	20101110	G	7	c	2	car	2	79	22017	94393	13546	6	434	194
7	1	1	JU1171	gpb-1	20101110	G	8	c	2	car	2	80	24429	10198	3289	16	25	47
4	1	8	JU1171	ooc-3	20101110	G	9	c	2	car	2	81	19336	101094	8023	4	341	115
NA	NA	NA	JU1171	lin-5	20101110	G	10	c	2	car	2	82	NA	NA	NA	NA	NA	NA
17	3	5	JU1171	mom-2	20101110	G	11	c	2	car	2	83	53083	38262	13570	16	207	194
9	1	0	JU1171	nmy-2	20101110	G	12	c	2	car	2	84	25470	7008	2838	9	19	41
8	5	8	EG4951	par-4	20101110	H	1	c	2	car	2	96	35533	215616	23627	8	815	338
11	1	1	EG4951	par-5	20101110	H	2	c	2	car	2	95	41801	3491	3755	10	12	54
NA	NA	NA	EG4951	par-6	20101110	H	3	c	2	car	2	94	NA	NA	NA	NA	NA	NA
NA	NA	NA	EG4951	pkc-3	20101110	H	4	c	2	car	2	93	NA	NA	NA	NA	NA	NA
7	1	8	EG4951	spat-1	20101110	H	5	c	2	car	2	92	26045	130203	11833	7	501	169
6	1	8	EG4951	spat-2	20101110	H	6	c	2	car	2	91	21692	151843	11720	6	555	167
5	1	9	EG4951	nos-3	20101110	H	7	c	2	car	2	90	18164	83582	8889	5	357	127
NA	NA	NA	EG4951	gpb-1	20101110	H	8	c	2	car	2	89	NA	NA	NA	NA	NA	NA
10	1	9	EG4951	ooc-3	20101110	H	9	c	2	car	2	88	30682	101459	14715	9	461	210
9	3	3	EG4951	lin-5	20101110	H	10	c	2	car	2	87	37583	24297	9235	9	71	132
14	3	9	EG4951	mom-2	20101110	H	11	c	2	car	2	86	35126	107556	19602	11	539	280
NA	NA	NA	EG4951	nmy-2	20101110	H	12	c	2	car	2	85	NA	NA	NA	NA	NA	NA
15	1	8	CB4856	par-4	20101110	A	1	c	2	gre	3	1	36347	131031	12666	13	591	181
7	1	6	CB4856	par-5	20101110	A	2	c	2	gre	3	2	26764	107042	10544	7	346	151
9	1	5	CB4856	par-6	20101110	A	3	c	2	gre	3	3	31306	71888	8961	8	278	128
21	1	3	CB4856	pkc-3	20101110	A	4	c	2	gre	3	4	54833	38745	7613	18	182	109
16	1	7	CB4856	spat-1	20101110	A	5	c	2	gre	3	5	38085	108704	8089	13	434	116
16	1	7	CB4856	spat-2	20101110	A	6	c	2	gre	3	6	39461	125195	13259	11	528	189
20	1	7	CB4856	nos-3	20101110	A	7	c	2	gre	3	7	41932	113732	15328	13	496	219
3	0	2	CB4856	gpb-1	20101110	A	8	c	2	gre	3	8	29681	40691	5634	2	96	80
6	1	7	CB4856	ooc-3	20101110	A	9	c	2	gre	3	9	26626	134019	9718	6	494	139
16	1	1	CB4856	lin-5	20101110	A	10	c	2	gre	3	10	42774	13591	5392	11	52	77
6	0	7	CB4856	mom-2	20101110	A	11	c	2	gre	3	11	21168	135551	10267	5	489	147
14	1	7	CB4856	nmy-2	20101110	A	12	c	2	gre	3	12	24502	48364	8499	12	242	121
12	3	4	NL2098	par-4	20101110	B	1	c	2	gre	3	24	33942	40348	10230	13	188	146
9	1	0	NL2098	par-5	20101110	B	2	c	2	gre	3	23	29834	184	6237	6	1	89
8	4	1	NL2098	par-6	20101110	B	3	c	2	gre	3	22	33053	8149	15854	8	35	226
12	4	1	NL2098	pkc-3	20101110	B	4	c	2	gre	3	21	32171	4823	10858	12	25	155
7	1	6	NL2098	spat-1	20101110	B	5	c	2	gre	3	20	22797	99158	12236	5	407	175
17	1	6	NL2098	spat-2	20101110	B	6	c	2	gre	3	19	29279	73389	16081	13	357	230
9	1	7	NL2098	nos-3	20101110	B	7	c	2	gre	3	18	28268	115932	12171	8	481	174
6	6	1	NL2098	gpb-1	20101110	B	8	c	2	gre	3	17	30780	6287	18906	6	31	270
6	1	7	NL2098	ooc-3	20101110	B	9	c	2	gre	3	16	19180	111788	11915	5	444	170
12	1	1	NL2098	lin-5	20101110	B	10	c	2	gre	3	15	35402	4794	4264	9	20	61
7	3	4	NL2098	mom-2	20101110	B	11	c	2	gre	3	14	14922	54248	18271	4	220	261
11	1	0	NL2098	nmy-2	20101110	B	12	c	2	gre	3	13	31750	3032	3003	9	7	43
12	1	6	ED3073	par-4	20101110	C	1	c	2	gre	3	25	32758	87718	12599	11	397	180
9	1	0	ED3073	par-5	20101110	C	2	c	2	gre	3	26	27091	1183	1062	9	3	15
18	1	1	ED3073	par-6	20101110	C	3	c	2	gre	3	27	56113	8915	6512	16	41	93
11	1	1	ED3073	pkc-3	20101110	C	4	c	2	gre	3	28	28771	5416	5790	10	12	83
15	1	6	ED3073	spat-1	20101110	C	5	c	2	gre	3	29	32061	97386	15183	13	429	217
9	1	7	ED3073	spat-2	20101110	C	6	c	2	gre	3	30	17801	121216	13647	7	504	195
12	1	7	ED3073	nos-3	20101110	C	7	c	2	gre	3	31	20377	118411	10611	8	516	152
8	1	1	ED3073	gpb-1	20101110	C	8	c	2	gre	3	32	22537	6107	5872	12	21	84
12	1	7	ED3073	ooc-3	20101110	C	9	c	2	gre	3	33	17895	40159	12129	9	222	173
11	1	1	ED3073	lin-5	20101110	C	10	c	2	gre	3	34	28550	9268	3433	7	38	49
13	1	6	ED3073	mom-2	20101110	C	11	c	2	gre	3	35	29973	30839	9538	13	185	136
13	1	1	ED3073	nmy-2	20101110	C	12	c	2	gre	3	36	31985	5259	2383	12	18	34
7	1	7	JU258	par-4	20101110	D	1	c	2	gre	3	48	24659	91111	7266	7	398	104
11	1	1	JU258	par-5	20101110	D	2	c	2	gre	3	47	40559	3931	4577	10	11	65
5	1	0	JU258	par-6	20101110	D	3	c	2	gre	3	46	26009	1160	2442	6	7	35
9	3	0	JU258	pkc-3	20101110	D	4	c	2	gre	3	45	24609	2312	10746	10	9	154
11	1	6	JU258	spat-1	20101110	D	5	c	2	gre	3	44	28508	99691	7813	9	413	112
12	1	7	JU258	spat-2	20101110	D	6	c	2	gre	3	43	27214	96447	8532	10	442	122
8	1	7	JU258	nos-3	20101110	D	7	c	2	gre	3	42	14258	124268	7444	4	497	106
13	1	1	JU258	gpb-1	20101110	D	8	c	2	gre	3	41	28304	11545	3722	17	39	53
13	1	7	JU258	ooc-3	20101110	D	9	c	2	gre	3	40	30871	121826	11239	11	533	161
12	1	0	JU258	lin-5	20101110	D	10	c	2	gre	3	39	39768	817	1826	12	4	26
8	1	6	JU258	mom-2	20101110	D	11	c	2	gre	3	38	25299	37031	9414	9	194	134
5	1	1	JU258	nmy-2	20101110	D	12	c	2	gre	3	37	27769	9796	4562	5	35	65
9	3	6	N2	par-4	20101110	E	1	c	2	gre	3	49	22542	80619	12809	8	349	183
10	1	0	N2	par-5	20101110	E	2	c	2	gre	3	50	32116	539	2273	9	4	32
5	1	0	N2	par-6	20101110	E	3	c	2	gre	3	51	12764	1971	3649	7	11	52
7	1	0	N2	pkc-3	20101110	E	4	c	2	gre	3	52	20251	899	4029	10	2	58
5	1	7	N2	spat-1	20101110	E	5	c	2	gre	3	53	18839	114722	10742	5	450	153
5	1	6	N2	spat-2	20101110	E	6	c	2	gre	3	54	19884	94381	9774	5	379	140
10	1	6	N2	nos-3	20101110	E	7	c	2	gre	3	55	21737	29349	10350	10	162	148
NA	NA	NA	N2	gpb-1	20101110	E	8	c	2	gre	3	56	NA	NA	NA	NA	NA	NA
6	1	7	N2	ooc-3	20101110	E	9	c	2	gre	3	57	20237	50317	9118	6	220	130
14	1	0	N2	lin-5	20101110	E	10	c	2	gre	3	58	30627	608	2182	11	4	31
11	3	6	N2	mom-2	20101110	E	11	c	2	gre	3	59	24150	17464	13503	9	104	193
9	1	1	N2	nmy-2	20101110	E	12	c	2	gre	3	60	25790	2122	4639	9	8	66
9	1	8	NL2557	par-4	20101110	F	1	c	2	gre	3	72	20252	138968	14796	10	622	211
9	3	3	NL2557	par-5	20101110	F	2	c	2	gre	3	71	35386	28152	12869	8	123	184
9	1	5	NL2557	par-6	20101110	F	3	c	2	gre	3	70	29062	49176	5287	8	223	76
5	1	1	NL2557	pkc-3	20101110	F	4	c	2	gre	3	69	15432	9098	3361	4	39	48
12	1	6	NL2557	spat-1	20101110	F	5	c	2	gre	3	68	31307	99967	5911	13	417	84
8	1	7	NL2557	spat-2	20101110	F	6	c	2	gre	3	67	22067	94725	7688	7	433	110
5	1	6	NL2557	nos-3	20101110	F	7	c	2	gre	3	66	15324	97378	7891	5	411	113
10	1	3	NL2557	gpb-1	20101110	F	8	c	2	gre	3	65	19527	43675	5741	4	115	82
11	1	7	NL2557	ooc-3	20101110	F	9	c	2	gre	3	64	27233	19713	5985	11	106	86
8	1	4	NL2557	lin-5	20101110	F	10	c	2	gre	3	63	11211	23340	4377	3	110	63
14	1	6	NL2557	mom-2	20101110	F	11	c	2	gre	3	62	34678	59330	9898	11	271	141
9	1	6	NL2557	nmy-2	20101110	F	12	c	2	gre	3	61	25548	24983	11343	9	126	162
5	4	6	JU1171	par-4	20101110	G	1	c	2	gre	3	73	18285	92470	16255	4	328	232
NA	NA	NA	JU1171	par-5	20101110	G	2	c	2	gre	3	74	NA	NA	NA	NA	NA	NA
7	1	1	JU1171	par-6	20101110	G	3	c	2	gre	3	75	31375	3102	6302	10	11	90
NA	NA	NA	JU1171	pkc-3	20101110	G	4	c	2	gre	3	76	NA	NA	NA	NA	NA	NA
7	1	7	JU1171	spat-1	20101110	G	5	c	2	gre	3	77	23831	116919	8362	6	436	119
14	1	7	JU1171	spat-2	20101110	G	6	c	2	gre	3	78	37740	109651	9114	13	501	130
3	1	6	JU1171	nos-3	20101110	G	7	c	2	gre	3	79	10396	48686	5593	5	199	80
NA	NA	NA	JU1171	gpb-1	20101110	G	8	c	2	gre	3	80	NA	NA	NA	NA	NA	NA
3	1	7	JU1171	ooc-3	20101110	G	9	c	2	gre	3	81	11541	47377	7035	3	185	101
5	1	0	JU1171	lin-5	20101110	G	10	c	2	gre	3	82	23586	362	2079	5	2	30
4	2	4	JU1171	mom-2	20101110	G	11	c	2	gre	3	83	6946	33059	6578	5	138	94
8	1	0	JU1171	nmy-2	20101110	G	12	c	2	gre	3	84	22432	1465	1647	8	5	24
6	3	8	EG4951	par-4	20101110	H	1	c	2	gre	3	96	19195	145845	11398	6	588	163
NA	NA	NA	EG4951	par-5	20101110	H	2	c	2	gre	3	95	NA	NA	NA	NA	NA	NA
9	1	1	EG4951	par-6	20101110	H	3	c	2	gre	3	94	42841	2602	11326	10	11	162
11	1	0	EG4951	pkc-3	20101110	H	4	c	2	gre	3	93	49522	3431	8106	11	10	116
9	1	7	EG4951	spat-1	20101110	H	5	c	2	gre	3	92	20768	158838	7670	8	636	110
8	1	7	EG4951	spat-2	20101110	H	6	c	2	gre	3	91	18247	148461	7744	6	606	111
7	1	7	EG4951	nos-3	20101110	H	7	c	2	gre	3	90	17430	135414	7040	6	546	101
10	1	1	EG4951	gpb-1	20101110	H	8	c	2	gre	3	89	34617	13930	3594	9	58	51
7	1	7	EG4951	ooc-3	20101110	H	9	c	2	gre	3	88	17157	69175	9904	7	361	141
7	2	3	EG4951	lin-5	20101110	H	10	c	2	gre	3	87	31905	22144	6945	7	74	99
16	2	7	EG4951	mom-2	20101110	H	11	c	2	gre	3	86	37656	49435	10159	15	288	145
7	1	1	EG4951	nmy-2	20101110	H	12	c	2	gre	3	85	30420	10302	7501	7	46	107
12	1	7	CB4856	par-4	20101110	A	1	c	2	gre	4	1	32712	130412	13160	9	546	188
10	1	7	CB4856	par-5	20101110	A	2	c	2	gre	4	2	30319	117876	6785	8	434	97
12	1	6	CB4856	par-6	20101110	A	3	c	2	gre	4	3	37671	91957	10903	9	391	156
13	1	2	CB4856	pkc-3	20101110	A	4	c	2	gre	4	4	41214	25143	3644	12	108	52
17	1	8	CB4856	spat-1	20101110	A	5	c	2	gre	4	5	40276	105382	8804	13	452	126
10	1	8	CB4856	spat-2	20101110	A	6	c	2	gre	4	6	35433	122422	8568	10	490	122
10	1	8	CB4856	nos-3	20101110	A	7	c	2	gre	4	7	30561	126707	12273	8	497	175
6	1	4	CB4856	gpb-1	20101110	A	8	c	2	gre	4	8	32964	48267	6582	4	133	94
10	1	7	CB4856	ooc-3	20101110	A	9	c	2	gre	4	9	32348	121931	10784	9	476	154
8	1	3	CB4856	lin-5	20101110	A	10	c	2	gre	4	10	24881	50271	3011	6	149	43
11	1	7	CB4856	mom-2	20101110	A	11	c	2	gre	4	11	33079	128852	9292	11	541	133
14	1	7	CB4856	nmy-2	20101110	A	12	c	2	gre	4	12	25747	99420	9391	8	449	134
6	6	2	NL2098	par-4	20101110	B	1	c	2	gre	4	24	14196	29906	15320	5	115	219
11	1	0	NL2098	par-5	20101110	B	2	c	2	gre	4	23	37681	0	4753	10	0	68
10	5	1	NL2098	par-6	20101110	B	3	c	2	gre	4	22	37542	16508	21469	8	60	307
5	7	1	NL2098	pkc-3	20101110	B	4	c	2	gre	4	21	31330	7523	23308	7	21	333
11	1	6	NL2098	spat-1	20101110	B	5	c	2	gre	4	20	22325	89001	8431	7	377	120
16	1	7	NL2098	spat-2	20101110	B	6	c	2	gre	4	19	32384	94617	12538	13	438	179
12	1	7	NL2098	nos-3	20101110	B	7	c	2	gre	4	18	33294	120145	7968	10	539	114
10	5	1	NL2098	gpb-1	20101110	B	8	c	2	gre	4	17	27504	7942	26361	8	39	377
5	1	7	NL2098	ooc-3	20101110	B	9	c	2	gre	4	16	13841	105096	10909	4	423	156
6	3	1	NL2098	lin-5	20101110	B	10	c	2	gre	4	15	36926	5409	10501	10	11	150
12	2	4	NL2098	mom-2	20101110	B	11	c	2	gre	4	14	27411	43884	12489	9	198	178
9	1	0	NL2098	nmy-2	20101110	B	12	c	2	gre	4	13	27354	836	4623	8	4	66
19	1	6	ED3073	par-4	20101110	C	1	c	2	gre	4	25	33918	72238	14012	13	349	200
11	1	0	ED3073	par-5	20101110	C	2	c	2	gre	4	26	38218	1036	7703	11	5	110
10	3	1	ED3073	par-6	20101110	C	3	c	2	gre	4	27	31919	8179	10613	13	21	152
17	1	0	ED3073	pkc-3	20101110	C	4	c	2	gre	4	28	45484	1733	3308	0	10	47
18	1	7	ED3073	spat-1	20101110	C	5	c	2	gre	4	29	27263	91254	14967	9	406	214
14	1	7	ED3073	spat-2	20101110	C	6	c	2	gre	4	30	28021	116876	11764	12	512	168
10	1	7	ED3073	nos-3	20101110	C	7	c	2	gre	4	31	17562	104497	7501	6	440	107
8	1	1	ED3073	gpb-1	20101110	C	8	c	2	gre	4	32	23370	12423	5144	3	38	73
13	1	7	ED3073	ooc-3	20101110	C	9	c	2	gre	4	33	18410	105801	9613	6	451	137
11	2	1	ED3073	lin-5	20101110	C	10	c	2	gre	4	34	39175	10326	6526	16	35	93
17	1	6	ED3073	mom-2	20101110	C	11	c	2	gre	4	35	35514	58391	9205	13	266	132
19	1	1	ED3073	nmy-2	20101110	C	12	c	2	gre	4	36	40913	7906	5109	15	41	73
7	1	7	JU258	par-4	20101110	D	1	c	2	gre	4	48	17589	102232	7957	5	436	114
12	1	1	JU258	par-5	20101110	D	2	c	2	gre	4	47	48313	6266	6578	13	19	94
8	4	1	JU258	par-6	20101110	D	3	c	2	gre	4	46	32462	9018	9417	5	35	135
9	3	1	JU258	pkc-3	20101110	D	4	c	2	gre	4	45	34482	2756	8201	9	9	117
15	1	6	JU258	spat-1	20101110	D	5	c	2	gre	4	44	30577	108378	8851	9	444	126
12	1	7	JU258	spat-2	20101110	D	6	c	2	gre	4	43	27993	99497	10039	10	467	143
12	1	7	JU258	nos-3	20101110	D	7	c	2	gre	4	42	30988	117690	7233	11	514	103
12	1	1	JU258	gpb-1	20101110	D	8	c	2	gre	4	41	32369	7191	7006	15	21	100
7	0	7	JU258	ooc-3	20101110	D	9	c	2	gre	4	40	20645	102601	6618	7	430	95
7	1	1	JU258	lin-5	20101110	D	10	c	2	gre	4	39	30063	3981	3717	9	12	53
13	1	6	JU258	mom-2	20101110	D	11	c	2	gre	4	38	36417	72059	5702	11	322	81
6	1	1	JU258	nmy-2	20101110	D	12	c	2	gre	4	37	27773	15076	4340	6	45	62
4	5	5	N2	par-4	20101110	E	1	c	2	gre	4	49	17887	67731	12643	4	253	181
10	1	0	N2	par-5	20101110	E	2	c	2	gre	4	50	30708	154	2146	10	0	31
9	2	1	N2	par-6	20101110	E	3	c	2	gre	4	51	25569	5925	11303	9	12	161
NA	NA	NA	N2	pkc-3	20101110	E	4	c	2	gre	4	52	NA	NA	NA	NA	NA	NA
10	1	6	N2	spat-1	20101110	E	5	c	2	gre	4	53	21680	85413	14326	7	347	205
5	1	6	N2	spat-2	20101110	E	6	c	2	gre	4	54	17267	99959	11764	5	405	168
4	1	6	N2	nos-3	20101110	E	7	c	2	gre	4	55	17619	92992	8850	4	331	126
NA	NA	NA	N2	gpb-1	20101110	E	8	c	2	gre	4	56	NA	NA	NA	NA	NA	NA
13	1	7	N2	ooc-3	20101110	E	9	c	2	gre	4	57	28901	93378	11325	9	434	162
11	1	0	N2	lin-5	20101110	E	10	c	2	gre	4	58	25773	1235	2200	8	7	31
4	1	5	N2	mom-2	20101110	E	11	c	2	gre	4	59	18353	65030	9188	6	243	131
9	1	0	N2	nmy-2	20101110	E	12	c	2	gre	4	60	27499	2046	6982	12	12	100
17	1	8	NL2557	par-4	20101110	F	1	c	2	gre	4	72	16841	120757	11390	5	536	163
15	2	1	NL2557	par-5	20101110	F	2	c	2	gre	4	71	47671	19065	4814	11	75	69
9	1	4	NL2557	par-6	20101110	F	3	c	2	gre	4	70	28143	48359	4384	7	204	63
19	1	1	NL2557	pkc-3	20101110	F	4	c	2	gre	4	69	56474	5781	4421	18	33	63
15	1	7	NL2557	spat-1	20101110	F	5	c	2	gre	4	68	35504	115255	8043	14	485	115
12	1	6	NL2557	spat-2	20101110	F	6	c	2	gre	4	67	27152	88278	6696	11	398	96
10	1	6	NL2557	nos-3	20101110	F	7	c	2	gre	4	66	17340	87249	8959	7	388	128
11	1	1	NL2557	gpb-1	20101110	F	8	c	2	gre	4	65	25126	31444	5821	5	81	83
8	1	6	NL2557	ooc-3	20101110	F	9	c	2	gre	4	64	23022	93521	9705	7	392	139
8	0	5	NL2557	lin-5	20101110	F	10	c	2	gre	4	63	10757	63080	6485	2	220	93
12	1	6	NL2557	mom-2	20101110	F	11	c	2	gre	4	62	28625	93408	6876	11	377	98
12	5	7	NL2557	nmy-2	20101110	F	12	c	2	gre	4	61	52711	155528	25344	12	544	362
7	1	7	JU1171	par-4	20101110	G	1	c	2	gre	4	73	22902	122462	9047	8	530	129
11	1	0	JU1171	par-5	20101110	G	2	c	2	gre	4	74	37763	769	2079	10	4	30
10	1	1	JU1171	par-6	20101110	G	3	c	2	gre	4	75	39823	1126	4161	12	4	59
11	1	0	JU1171	pkc-3	20101110	G	4	c	2	gre	4	76	39494	1892	1728	16	9	25
9	1	6	JU1171	spat-1	20101110	G	5	c	2	gre	4	77	25087	104669	6435	7	413	92
10	0	7	JU1171	spat-2	20101110	G	6	c	2	gre	4	78	28973	121031	6944	8	515	99
7	1	7	JU1171	nos-3	20101110	G	7	c	2	gre	4	79	19975	108083	10397	6	408	149
10	1	1	JU1171	gpb-1	20101110	G	8	c	2	gre	4	80	30849	7537	7076	11	22	101
6	1	6	JU1171	ooc-3	20101110	G	9	c	2	gre	4	81	17852	105670	8784	4	376	125
8	1	0	JU1171	lin-5	20101110	G	10	c	2	gre	4	82	33065	578	2398	9	2	34
8	2	6	JU1171	mom-2	20101110	G	11	c	2	gre	4	83	26382	64778	8140	8	256	116
8	2	0	JU1171	nmy-2	20101110	G	12	c	2	gre	4	84	33710	2768	11085	9	10	158
8	1	8	EG4951	par-4	20101110	H	1	c	2	gre	4	96	27790	132828	12624	9	600	180
11	1	0	EG4951	par-5	20101110	H	2	c	2	gre	4	95	38529	2526	5867	9	12	84
7	3	1	EG4951	par-6	20101110	H	3	c	2	gre	4	94	32139	4906	13586	12	12	194
9	2	1	EG4951	pkc-3	20101110	H	4	c	2	gre	4	93	41336	8555	5365	10	36	77
14	1	7	EG4951	spat-1	20101110	H	5	c	2	gre	4	92	32079	132893	12741	10	549	182
11	1	7	EG4951	spat-2	20101110	H	6	c	2	gre	4	91	13803	121350	8383	5	537	120
7	1	7	EG4951	nos-3	20101110	H	7	c	2	gre	4	90	13723	127523	8061	5	536	115
14	1	1	EG4951	gpb-1	20101110	H	8	c	2	gre	4	89	38067	21464	4327	7	77	62
8	1	7	EG4951	ooc-3	20101110	H	9	c	2	gre	4	88	16232	127336	7658	6	555	109
9	3	4	EG4951	lin-5	20101110	H	10	c	2	gre	4	87	29656	53840	13237	8	182	189
14	1	7	EG4951	mom-2	20101110	H	11	c	2	gre	4	86	22695	99641	12583	7	454	180
10	1	1	EG4951	nmy-2	20101110	H	12	c	2	gre	4	85	34165	8971	9082	8	33	130
8	1	7	CB4856	par-4	20101110	A	1	c	2	gre	5	1	33682	135223	9430	8	559	135
8	1	7	CB4856	par-5	20101110	A	2	c	2	gre	5	2	34392	120049	9871	7	413	141
13	1	6	CB4856	par-6	20101110	A	3	c	2	gre	5	3	38015	77734	6261	9	321	89
19	1	2	CB4856	pkc-3	20101110	A	4	c	2	gre	5	4	45233	25581	5564	13	121	79
11	1	7	CB4856	spat-1	20101110	A	5	c	2	gre	5	5	30915	136042	9376	9	531	134
15	1	7	CB4856	spat-2	20101110	A	6	c	2	gre	5	6	50154	132194	7389	15	534	106
13	1	7	CB4856	nos-3	20101110	A	7	c	2	gre	5	7	41211	143521	12393	12	580	177
8	1	4	CB4856	gpb-1	20101110	A	8	c	2	gre	5	8	26474	54825	5499	4	148	79
8	1	7	CB4856	ooc-3	20101110	A	9	c	2	gre	5	9	28274	120138	9842	8	487	141
8	1	1	CB4856	lin-5	20101110	A	10	c	2	gre	5	10	29315	13689	2619	5	33	37
19	1	7	CB4856	mom-2	20101110	A	11	c	2	gre	5	11	39733	127392	12494	15	549	178
12	1	7	CB4856	nmy-2	20101110	A	12	c	2	gre	5	12	21580	38991	4529	13	220	65
11	1	3	NL2098	par-4	20101110	B	1	c	2	gre	5	24	22609	39447	7614	9	194	109
7	1	0	NL2098	par-5	20101110	B	2	c	2	gre	5	23	24850	677	2870	6	2	41
12	3	1	NL2098	par-6	20101110	B	3	c	2	gre	5	22	37620	10865	15850	10	39	226
14	3	1	NL2098	pkc-3	20101110	B	4	c	2	gre	5	21	28245	9026	16188	9	36	231
7	1	7	NL2098	spat-1	20101110	B	5	c	2	gre	5	20	23137	100125	12275	7	430	175
10	1	7	NL2098	spat-2	20101110	B	6	c	2	gre	5	19	22351	105215	12332	8	476	176
7	1	7	NL2098	nos-3	20101110	B	7	c	2	gre	5	18	15061	119666	10728	5	498	153
4	6	1	NL2098	gpb-1	20101110	B	8	c	2	gre	5	17	26240	9278	25865	6	30	370
4	1	7	NL2098	ooc-3	20101110	B	9	c	2	gre	5	16	10254	114134	11084	2	451	158
6	3	1	NL2098	lin-5	20101110	B	10	c	2	gre	5	15	27296	5980	12410	6	17	177
10	2	3	NL2098	mom-2	20101110	B	11	c	2	gre	5	14	28679	45589	9541	9	204	136
11	1	0	NL2098	nmy-2	20101110	B	12	c	2	gre	5	13	24034	763	2151	12	4	31
11	2	6	ED3073	par-4	20101110	C	1	c	2	gre	5	25	27656	92875	14084	9	424	201
16	1	0	ED3073	par-5	20101110	C	2	c	2	gre	5	26	47326	2253	4507	14	9	64
10	2	1	ED3073	par-6	20101110	C	3	c	2	gre	5	27	34656	4059	6510	10	8	93
15	1	0	ED3073	pkc-3	20101110	C	4	c	2	gre	5	28	49215	3097	5409	15	13	77
9	1	7	ED3073	spat-1	20101110	C	5	c	2	gre	5	29	20344	133081	9044	7	510	129
11	1	7	ED3073	spat-2	20101110	C	6	c	2	gre	5	30	27081	129947	7487	11	570	107
8	1	7	ED3073	nos-3	20101110	C	7	c	2	gre	5	31	19147	117466	9809	7	478	140
10	1	1	ED3073	gpb-1	20101110	C	8	c	2	gre	5	32	26970	17177	8431	6	56	120
3	1	6	ED3073	ooc-3	20101110	C	9	c	2	gre	5	33	8676	96928	11191	2	313	160
18	1	1	ED3073	lin-5	20101110	C	10	c	2	gre	5	34	44489	18214	2942	12	58	42
12	1	6	ED3073	mom-2	20101110	C	11	c	2	gre	5	35	25387	82530	5502	9	353	79
12	1	1	ED3073	nmy-2	20101110	C	12	c	2	gre	5	36	22475	3614	2288	7	15	33
6	1	6	JU258	par-4	20101110	D	1	c	2	gre	5	48	19168	103364	7031	7	460	100
9	1	0	JU258	par-5	20101110	D	2	c	2	gre	5	47	31825	2925	5013	10	4	72
11	1	1	JU258	par-6	20101110	D	3	c	2	gre	5	46	38057	9669	6792	11	34	97
9	1	0	JU258	pkc-3	20101110	D	4	c	2	gre	5	45	33518	296	7057	8	1	101
7	1	6	JU258	spat-1	20101110	D	5	c	2	gre	5	44	21970	120829	7275	7	466	104
9	1	7	JU258	spat-2	20101110	D	6	c	2	gre	5	43	21520	100643	5009	6	444	72
7	1	7	JU258	nos-3	20101110	D	7	c	2	gre	5	42	19404	124352	7417	7	497	106
7	1	1	JU258	gpb-1	20101110	D	8	c	2	gre	5	41	28933	8390	5921	13	17	85
7	1	7	JU258	ooc-3	20101110	D	9	c	2	gre	5	40	18636	107954	7942	5	454	113
10	1	0	JU258	lin-5	20101110	D	10	c	2	gre	5	39	29332	1923	1283	7	7	18
8	2	6	JU258	mom-2	20101110	D	11	c	2	gre	5	38	22058	71315	10727	7	299	153
11	1	1	JU258	nmy-2	20101110	D	12	c	2	gre	5	37	31485	6286	6224	9	26	89
10	3	4	N2	par-4	20101110	E	1	c	2	gre	5	49	17577	61255	16136	9	268	231
10	1	0	N2	par-5	20101110	E	2	c	2	gre	5	50	30212	1071	1614	9	5	23
9	3	1	N2	par-6	20101110	E	3	c	2	gre	5	51	37186	9614	10405	16	31	149
10	1	0	N2	pkc-3	20101110	E	4	c	2	gre	5	52	39097	1433	7797	12	5	111
8	1	6	N2	spat-1	20101110	E	5	c	2	gre	5	53	26928	102030	7883	8	387	113
9	1	6	N2	spat-2	20101110	E	6	c	2	gre	5	54	22184	105087	10998	10	420	157
11	1	6	N2	nos-3	20101110	E	7	c	2	gre	5	55	25421	102076	10706	8	423	153
NA	NA	NA	N2	gpb-1	20101110	E	8	c	2	gre	5	56	NA	NA	NA	NA	NA	NA
7	2	6	N2	ooc-3	20101110	E	9	c	2	gre	5	57	14785	28443	8643	4	141	123
10	1	0	N2	lin-5	20101110	E	10	c	2	gre	5	58	29573	957	1201	13	4	17
9	2	5	N2	mom-2	20101110	E	11	c	2	gre	5	59	24751	81575	6060	9	330	87
8	1	0	N2	nmy-2	20101110	E	12	c	2	gre	5	60	21357	493	1496	7	3	21
17	1	7	NL2557	par-4	20101110	F	1	c	2	gre	5	72	30543	113057	6321	12	563	90
7	3	4	NL2557	par-5	20101110	F	2	c	2	gre	5	71	32757	62953	12667	6	247	181
11	2	3	NL2557	par-6	20101110	F	3	c	2	gre	5	70	41351	48108	5767	11	216	82
17	1	1	NL2557	pkc-3	20101110	F	4	c	2	gre	5	69	48205	6531	1274	17	25	18
12	1	7	NL2557	spat-1	20101110	F	5	c	2	gre	5	68	20869	119951	5771	7	531	82
9	1	6	NL2557	spat-2	20101110	F	6	c	2	gre	5	67	22694	105675	12341	7	434	176
6	1	6	NL2557	nos-3	20101110	F	7	c	2	gre	5	66	20082	90318	7537	6	395	108
4	0	1	NL2557	gpb-1	20101110	F	8	c	2	gre	5	65	23841	18471	3284	1	71	47
11	1	6	NL2557	ooc-3	20101110	F	9	c	2	gre	5	64	18019	96748	12176	7	432	174
9	1	4	NL2557	lin-5	20101110	F	10	c	2	gre	5	63	20731	52362	4596	5	219	66
15	1	5	NL2557	mom-2	20101110	F	11	c	2	gre	5	62	31374	87812	8568	13	373	122
10	2	5	NL2557	nmy-2	20101110	F	12	c	2	gre	5	61	32582	61337	4980	11	275	71
7	3	7	JU1171	par-4	20101110	G	1	c	2	gre	5	73	27776	111394	10435	8	459	149
NA	NA	NA	JU1171	par-5	20101110	G	2	c	2	gre	5	74	NA	NA	NA	NA	NA	NA
10	1	1	JU1171	par-6	20101110	G	3	c	2	gre	5	75	33959	3712	5535	15	9	79
10	1	0	JU1171	pkc-3	20101110	G	4	c	2	gre	5	76	34033	1760	1912	12	9	27
8	1	7	JU1171	spat-1	20101110	G	5	c	2	gre	5	77	24473	116199	6427	7	437	92
7	1	7	JU1171	spat-2	20101110	G	6	c	2	gre	5	78	17771	122781	7197	5	509	103
7	1	7	JU1171	nos-3	20101110	G	7	c	2	gre	5	79	21054	112496	7303	6	462	104
12	1	0	JU1171	gpb-1	20101110	G	8	c	2	gre	5	80	26031	3475	4367	12	15	62
4	1	7	JU1171	ooc-3	20101110	G	9	c	2	gre	5	81	12476	136533	8409	3	467	120
7	1	0	JU1171	lin-5	20101110	G	10	c	2	gre	5	82	21456	585	1259	8	2	18
7	1	5	JU1171	mom-2	20101110	G	11	c	2	gre	5	83	27901	61855	7064	7	250	101
8	1	0	JU1171	nmy-2	20101110	G	12	c	2	gre	5	84	27913	263	862	8	2	12
8	2	7	EG4951	par-4	20101110	H	1	c	2	gre	5	96	26382	125222	15260	8	547	218
4	1	1	EG4951	par-5	20101110	H	2	c	2	gre	5	95	17369	5621	5769	3	23	82
7	6	1	EG4951	par-6	20101110	H	3	c	2	gre	5	94	33971	19687	19088	6	50	273
7	1	0	EG4951	pkc-3	20101110	H	4	c	2	gre	5	93	30316	2773	717	7	7	10
2	1	7	EG4951	spat-1	20101110	H	5	c	2	gre	5	92	15375	120434	7493	2	401	107
7	1	7	EG4951	spat-2	20101110	H	6	c	2	gre	5	91	20189	147851	5827	7	598	83
8	1	7	EG4951	nos-3	20101110	H	7	c	2	gre	5	90	22933	128636	7729	7	556	110
8	1	1	EG4951	gpb-1	20101110	H	8	c	2	gre	5	89	33587	5911	3571	3	37	51
10	1	7	EG4951	ooc-3	20101110	H	9	c	2	gre	5	88	19738	124209	8830	7	540	126
10	3	2	EG4951	lin-5	20101110	H	10	c	2	gre	5	87	31455	32574	11583	9	112	165
8	2	7	EG4951	mom-2	20101110	H	11	c	2	gre	5	86	27276	121842	12195	8	518	174
9	1	1	EG4951	nmy-2	20101110	H	12	c	2	gre	5	85	27863	4883	3453	8	25	49
6	3	7	CB4856	par-4	20101110	A	1	c	2	roy	6	1	27006	158118	8266	6	575	118
17	2	6	CB4856	par-5	20101110	A	2	c	2	roy	6	2	45641	118103	12124	13	491	173
10	1	6	CB4856	par-6	20101110	A	3	c	2	roy	6	3	35976	113410	7412	9	397	106
14	1	2	CB4856	pkc-3	20101110	A	4	c	2	roy	6	4	46197	19809	6761	14	104	97
17	1	6	CB4856	spat-1	20101110	A	5	c	2	roy	6	5	41454	125602	10102	11	532	144
8	1	7	CB4856	spat-2	20101110	A	6	c	2	roy	6	6	24025	149330	5337	5	539	76
9	1	7	CB4856	nos-3	20101110	A	7	c	2	roy	6	7	34243	135530	10885	9	518	156
7	1	2	CB4856	gpb-1	20101110	A	8	c	2	roy	6	8	22692	47546	4982	1	123	71
9	1	7	CB4856	ooc-3	20101110	A	9	c	2	roy	6	9	27839	122545	8827	7	484	126
13	1	1	CB4856	lin-5	20101110	A	10	c	2	roy	6	10	36572	9360	4747	9	33	68
14	1	6	CB4856	mom-2	20101110	A	11	c	2	roy	6	11	25020	95547	8554	8	399	122
15	1	7	CB4856	nmy-2	20101110	A	12	c	2	roy	6	12	31359	152953	15069	10	555	215
8	4	3	NL2098	par-4	20101110	B	1	c	2	roy	6	24	29683	47973	18757	6	171	268
9	1	0	NL2098	par-5	20101110	B	2	c	2	roy	6	23	26627	678	4489	7	3	64
11	7	1	NL2098	par-6	20101110	B	3	c	2	roy	6	22	32694	18828	24084	8	62	344
10	7	1	NL2098	pkc-3	20101110	B	4	c	2	roy	6	21	28103	6575	21248	7	25	304
6	2	7	NL2098	spat-1	20101110	B	5	c	2	roy	6	20	16898	125794	11500	5	483	164
11	1	7	NL2098	spat-2	20101110	B	6	c	2	roy	6	19	36313	122822	11976	11	526	171
12	0	7	NL2098	nos-3	20101110	B	7	c	2	roy	6	18	26351	137891	8741	10	585	125
6	6	0	NL2098	gpb-1	20101110	B	8	c	2	roy	6	17	27757	3911	18381	7	21	263
15	2	7	NL2098	ooc-3	20101110	B	9	c	2	roy	6	16	35095	127177	17137	12	551	245
12	1	0	NL2098	lin-5	20101110	B	10	c	2	roy	6	15	35714	1991	2044	12	10	29
8	3	5	NL2098	mom-2	20101110	B	11	c	2	roy	6	14	18653	61261	17634	5	238	252
11	1	0	NL2098	nmy-2	20101110	B	12	c	2	roy	6	13	24149	723	5348	7	5	76
12	4	7	ED3073	par-4	20101110	C	1	c	2	roy	6	25	42754	128976	17186	13	548	246
18	1	0	ED3073	par-5	20101110	C	2	c	2	roy	6	26	54877	1617	2159	17	7	31
8	3	1	ED3073	par-6	20101110	C	3	c	2	roy	6	27	33602	6249	10671	15	16	152
8	1	0	ED3073	pkc-3	20101110	C	4	c	2	roy	6	28	17516	1726	2184	6	6	31
9	1	8	ED3073	spat-1	20101110	C	5	c	2	roy	6	29	18234	145655	9051	8	587	129
16	1	8	ED3073	spat-2	20101110	C	6	c	2	roy	6	30	34404	196006	12824	13	810	183
9	1	8	ED3073	nos-3	20101110	C	7	c	2	roy	6	31	16773	178190	11145	7	704	159
13	2	0	ED3073	gpb-1	20101110	C	8	c	2	roy	6	32	18245	3659	4542	13	8	65
11	1	5	ED3073	ooc-3	20101110	C	9	c	2	roy	6	33	24930	117760	9160	10	482	131
17	1	1	ED3073	lin-5	20101110	C	10	c	2	roy	6	34	42596	18300	2137	10	67	31
17	3	5	ED3073	mom-2	20101110	C	11	c	2	roy	6	35	40245	98769	13948	14	393	199
11	1	2	ED3073	nmy-2	20101110	C	12	c	2	roy	6	36	28680	17104	7159	4	62	102
17	1	7	JU258	par-4	20101110	D	1	c	2	roy	6	48	30637	135462	14804	11	628	211
7	2	1	JU258	par-5	20101110	D	2	c	2	roy	6	47	48048	1144	9725	18	6	139
10	2	1	JU258	par-6	20101110	D	3	c	2	roy	6	46	38902	4638	8690	12	17	124
8	2	0	JU258	pkc-3	20101110	D	4	c	2	roy	6	45	27753	1138	7464	8	6	107
10	1	7	JU258	spat-1	20101110	D	5	c	2	roy	6	44	33641	114889	11023	10	465	157
10	1	8	JU258	spat-2	20101110	D	6	c	2	roy	6	43	22123	186796	12876	8	763	184
9	1	8	JU258	nos-3	20101110	D	7	c	2	roy	6	42	26806	182912	13754	9	689	196
8	1	0	JU258	gpb-1	20101110	D	8	c	2	roy	6	41	18535	1561	6687	6	7	96
12	1	6	JU258	ooc-3	20101110	D	9	c	2	roy	6	40	27535	116057	9827	8	507	140
6	1	0	JU258	lin-5	20101110	D	10	c	2	roy	6	39	34060	1292	4351	7	7	62
11	3	3	JU258	mom-2	20101110	D	11	c	2	roy	6	38	29898	28277	4452	11	146	64
8	1	0	JU258	nmy-2	20101110	D	12	c	2	roy	6	37	24684	1727	3082	7	8	44
7	5	5	N2	par-4	20101110	E	1	c	2	roy	6	49	16253	77717	20322	5	355	290
8	1	0	N2	par-5	20101110	E	2	c	2	roy	6	50	35479	463	3671	9	2	52
8	3	1	N2	par-6	20101110	E	3	c	2	roy	6	51	34672	7323	9512	10	25	136
NA	NA	NA	N2	pkc-3	20101110	E	4	c	2	roy	6	52	NA	NA	NA	NA	NA	NA
9	2	6	N2	spat-1	20101110	E	5	c	2	roy	6	53	29299	112786	5698	9	447	81
12	1	7	N2	spat-2	20101110	E	6	c	2	roy	6	54	28303	142072	13287	10	633	190
14	2	7	N2	nos-3	20101110	E	7	c	2	roy	6	55	28514	47277	15964	12	259	228
16	1	0	N2	gpb-1	20101110	E	8	c	2	roy	6	56	40375	1989	6940	18	8	99
7	1	6	N2	ooc-3	20101110	E	9	c	2	roy	6	57	13496	16715	7148	7	95	102
6	1	0	N2	lin-5	20101110	E	10	c	2	roy	6	58	26010	3257	638	8	14	9
7	3	3	N2	mom-2	20101110	E	11	c	2	roy	6	59	15359	32090	9986	5	138	143
6	1	0	N2	nmy-2	20101110	E	12	c	2	roy	6	60	13833	1290	2232	4	6	32
16	1	7	NL2557	par-4	20101110	F	1	c	2	roy	6	72	28573	141602	7504	13	646	107
13	2	3	NL2557	par-5	20101110	F	2	c	2	roy	6	71	31955	42824	8641	9	173	123
13	1	4	NL2557	par-6	20101110	F	3	c	2	roy	6	70	42120	61141	7506	13	249	107
6	1	0	NL2557	pkc-3	20101110	F	4	c	2	roy	6	69	20925	1280	3018	8	8	43
14	1	7	NL2557	spat-1	20101110	F	5	c	2	roy	6	68	40126	130145	7679	15	550	110
14	1	7	NL2557	spat-2	20101110	F	6	c	2	roy	6	67	28975	120153	10056	10	529	144
5	1	7	NL2557	nos-3	20101110	F	7	c	2	roy	6	66	24239	146300	9396	6	550	134
8	1	1	NL2557	gpb-1	20101110	F	8	c	2	roy	6	65	16919	22175	3435	3	65	49
13	1	6	NL2557	ooc-3	20101110	F	9	c	2	roy	6	64	26584	24854	10419	12	138	149
8	1	2	NL2557	lin-5	20101110	F	10	c	2	roy	6	63	29575	38549	7376	7	142	105
6	1	5	NL2557	mom-2	20101110	F	11	c	2	roy	6	62	17023	88708	5249	5	380	75
14	3	5	NL2557	nmy-2	20101110	F	12	c	2	roy	6	61	30540	109559	16899	11	443	241
15	3	6	JU1171	par-4	20101110	G	1	c	2	roy	6	73	36768	101587	15088	11	478	216
12	1	0	JU1171	par-5	20101110	G	2	c	2	roy	6	74	39457	1585	2447	13	3	35
5	3	1	JU1171	par-6	20101110	G	3	c	2	roy	6	75	24945	3312	14474	12	16	207
17	1	0	JU1171	pkc-3	20101110	G	4	c	2	roy	6	76	43641	1888	2558	17	8	37
6	1	7	JU1171	spat-1	20101110	G	5	c	2	roy	6	77	26620	121821	10792	7	448	154
7	1	8	JU1171	spat-2	20101110	G	6	c	2	roy	6	78	32055	201796	9639	7	701	138
10	1	8	JU1171	nos-3	20101110	G	7	c	2	roy	6	79	31424	191052	7401	8	716	106
NA	NA	NA	JU1171	gpb-1	20101110	G	8	c	2	roy	6	80	NA	NA	NA	NA	NA	NA
7	1	7	JU1171	ooc-3	20101110	G	9	c	2	roy	6	81	21835	135628	8008	5	529	114
9	1	0	JU1171	lin-5	20101110	G	10	c	2	roy	6	82	28908	542	1842	9	3	26
11	1	3	JU1171	mom-2	20101110	G	11	c	2	roy	6	83	25301	16305	3664	12	105	52
7	1	0	JU1171	nmy-2	20101110	G	12	c	2	roy	6	84	20295	1211	1225	4	6	18
7	3	7	EG4951	par-4	20101110	H	1	c	2	roy	6	96	21016	164913	22554	5	626	322
15	1	1	EG4951	par-5	20101110	H	2	c	2	roy	6	95	58752	5337	5629	16	19	80
8	3	1	EG4951	par-6	20101110	H	3	c	2	roy	6	94	52771	10761	12584	8	49	180
10	1	0	EG4951	pkc-3	20101110	H	4	c	2	roy	6	93	47135	1691	2337	12	6	33
15	1	6	EG4951	spat-1	20101110	H	5	c	2	roy	6	92	30131	113445	9061	11	501	129
13	2	8	EG4951	spat-2	20101110	H	6	c	2	roy	6	91	29815	222646	13089	8	891	187
8	2	8	EG4951	nos-3	20101110	H	7	c	2	roy	6	90	22863	209791	10774	7	789	154
9	1	1	EG4951	gpb-1	20101110	H	8	c	2	roy	6	89	37994	14583	6925	9	73	99
9	1	7	EG4951	ooc-3	20101110	H	9	c	2	roy	6	88	19421	172023	10089	5	694	144
11	4	4	EG4951	lin-5	20101110	H	10	c	2	roy	6	87	30241	38110	9598	9	160	137
7	1	6	EG4951	mom-2	20101110	H	11	c	2	roy	6	86	21950	102850	9808	7	460	140
14	1	1	EG4951	nmy-2	20101110	H	12	c	2	roy	6	85	46790	3429	3205	13	15	46
7	1	5	CB4856	par-4	20101110	A	1	c	2	roy	7	1	13440	63684	8615	5	288	123
15	2	6	CB4856	par-5	20101110	A	2	c	2	roy	7	2	37767	101573	14365	14	421	205
14	1	5	CB4856	par-6	20101110	A	3	c	2	roy	7	3	41379	69995	10010	11	284	143
10	1	2	CB4856	pkc-3	20101110	A	4	c	2	roy	7	4	34039	24495	6493	7	88	93
16	1	3	CB4856	spat-1	20101110	A	5	c	2	roy	7	5	29722	49699	7575	9	241	108
16	1	4	CB4856	spat-2	20101110	A	6	c	2	roy	7	6	30960	53107	11444	13	252	163
11	1	5	CB4856	nos-3	20101110	A	7	c	2	roy	7	7	38081	84428	6482	11	368	93
5	1	2	CB4856	gpb-1	20101110	A	8	c	2	roy	7	8	14940	45957	8305	1	131	119
12	1	6	CB4856	ooc-3	20101110	A	9	c	2	roy	7	9	33038	93755	14228	10	399	203
17	1	2	CB4856	lin-5	20101110	A	10	c	2	roy	7	10	37275	30306	4861	12	93	69
16	1	6	CB4856	mom-2	20101110	A	11	c	2	roy	7	11	38533	82872	14799	12	375	211
12	1	6	CB4856	nmy-2	20101110	A	12	c	2	roy	7	12	22730	108624	7533	7	424	108
9	3	2	NL2098	par-4	20101110	B	1	c	2	roy	7	24	22723	30084	15822	7	133	226
11	1	0	NL2098	par-5	20101110	B	2	c	2	roy	7	23	33250	255	3172	10	2	45
6	6	1	NL2098	par-6	20101110	B	3	c	2	roy	7	22	36560	17617	24987	6	57	357
11	5	0	NL2098	pkc-3	20101110	B	4	c	2	roy	7	21	40073	2841	19689	11	11	281
11	1	6	NL2098	spat-1	20101110	B	5	c	2	roy	7	20	32511	79868	14263	9	359	204
5	1	6	NL2098	spat-2	20101110	B	6	c	2	roy	7	19	14056	81934	12618	5	341	180
10	1	6	NL2098	nos-3	20101110	B	7	c	2	roy	7	18	30110	56022	14331	10	292	205
5	5	1	NL2098	gpb-1	20101110	B	8	c	2	roy	7	17	19126	2486	20597	6	12	294
8	1	6	NL2098	ooc-3	20101110	B	9	c	2	roy	7	16	24621	80515	18010	7	357	257
7	1	0	NL2098	lin-5	20101110	B	10	c	2	roy	7	15	22641	507	2411	7	1	34
10	3	2	NL2098	mom-2	20101110	B	11	c	2	roy	7	14	23537	35540	19960	8	147	285
15	1	0	NL2098	nmy-2	20101110	B	12	c	2	roy	7	13	42652	2100	4134	14	12	59
8	3	6	ED3073	par-4	20101110	C	1	c	2	roy	7	25	29503	97436	25008	8	401	357
10	1	0	ED3073	par-5	20101110	C	2	c	2	roy	7	26	41026	745	3707	10	5	53
11	5	1	ED3073	par-6	20101110	C	3	c	2	roy	7	27	39192	9870	22096	10	26	316
15	1	1	ED3073	pkc-3	20101110	C	4	c	2	roy	7	28	45393	2964	4719	12	9	67
9	1	7	ED3073	spat-1	20101110	C	5	c	2	roy	7	29	21351	92269	10965	9	393	157
18	1	7	ED3073	spat-2	20101110	C	6	c	2	roy	7	30	31325	90858	16725	14	419	239
13	1	7	ED3073	nos-3	20101110	C	7	c	2	roy	7	31	31407	100534	21575	13	436	308
13	1	1	ED3073	gpb-1	20101110	C	8	c	2	roy	7	32	21896	6162	14123	9	18	202
9	1	6	ED3073	ooc-3	20101110	C	9	c	2	roy	7	33	20468	89542	17096	7	385	244
13	1	1	ED3073	lin-5	20101110	C	10	c	2	roy	7	34	37897	1989	2928	10	5	42
19	2	6	ED3073	mom-2	20101110	C	11	c	2	roy	7	35	34947	65915	15192	11	288	217
16	1	0	ED3073	nmy-2	20101110	C	12	c	2	roy	7	36	42669	1770	6976	15	7	100
8	1	7	JU258	par-4	20101110	D	1	c	2	roy	7	48	22272	141462	11280	6	595	161
NA	NA	NA	JU258	par-5	20101110	D	2	c	2	roy	7	47	NA	NA	NA	NA	NA	NA
13	1	1	JU258	par-6	20101110	D	3	c	2	roy	7	46	39176	14452	5054	10	31	72
17	1	0	JU258	pkc-3	20101110	D	4	c	2	roy	7	45	51226	583	3818	16	3	55
8	1	7	JU258	spat-1	20101110	D	5	c	2	roy	7	44	23004	89599	12978	6	394	185
11	1	8	JU258	spat-2	20101110	D	6	c	2	roy	7	43	28479	138658	13897	11	603	199
12	1	7	JU258	nos-3	20101110	D	7	c	2	roy	7	42	34293	135859	15078	9	589	215
8	1	1	JU258	gpb-1	20101110	D	8	c	2	roy	7	41	19123	1936	5694	8	9	81
8	1	6	JU258	ooc-3	20101110	D	9	c	2	roy	7	40	18881	99960	14839	6	436	212
9	1	1	JU258	lin-5	20101110	D	10	c	2	roy	7	39	31371	10193	3648	12	28	52
10	1	5	JU258	mom-2	20101110	D	11	c	2	roy	7	38	27294	71236	10227	7	286	146
8	1	1	JU258	nmy-2	20101110	D	12	c	2	roy	7	37	32115	8388	4244	7	29	61
6	5	4	N2	par-4	20101110	E	1	c	2	roy	7	49	19140	54619	23127	4	204	330
14	1	0	N2	par-5	20101110	E	2	c	2	roy	7	50	36685	1806	6010	10	4	86
9	2	1	N2	par-6	20101110	E	3	c	2	roy	7	51	31081	7473	9489	10	17	136
14	1	0	N2	pkc-3	20101110	E	4	c	2	roy	7	52	42746	1457	6957	17	5	99
7	1	6	N2	spat-1	20101110	E	5	c	2	roy	7	53	22334	63561	18453	6	273	264
11	1	7	N2	spat-2	20101110	E	6	c	2	roy	7	54	25391	91003	18171	9	437	260
4	1	6	N2	nos-3	20101110	E	7	c	2	roy	7	55	20625	85768	18906	4	353	270
10	1	0	N2	gpb-1	20101110	E	8	c	2	roy	7	56	29326	3827	5825	11	9	83
6	1	6	N2	ooc-3	20101110	E	9	c	2	roy	7	57	16208	14129	8694	5	78	124
12	1	0	N2	lin-5	20101110	E	10	c	2	roy	7	58	38827	653	2280	10	2	33
6	2	3	N2	mom-2	20101110	E	11	c	2	roy	7	59	18630	36849	9527	4	148	136
9	1	0	N2	nmy-2	20101110	E	12	c	2	roy	7	60	34675	3005	5893	10	19	84
12	1	7	NL2557	par-4	20101110	F	1	c	2	roy	7	72	26625	101054	11727	9	497	168
11	1	2	NL2557	par-5	20101110	F	2	c	2	roy	7	71	39410	29073	4759	11	118	68
NA	NA	NA	NL2557	par-6	20101110	F	3	c	2	roy	7	70	NA	NA	NA	NA	NA	NA
NA	NA	NA	NL2557	pkc-3	20101110	F	4	c	2	roy	7	69	NA	NA	NA	NA	NA	NA
10	1	7	NL2557	spat-1	20101110	F	5	c	2	roy	7	68	27145	84526	9713	9	366	139
10	1	7	NL2557	spat-2	20101110	F	6	c	2	roy	7	67	32565	106363	15834	10	454	226
7	1	7	NL2557	nos-3	20101110	F	7	c	2	roy	7	66	24463	115914	14261	7	496	204
11	1	2	NL2557	gpb-1	20101110	F	8	c	2	roy	7	65	24806	35386	10236	4	91	146
12	1	6	NL2557	ooc-3	20101110	F	9	c	2	roy	7	64	28396	82318	13445	10	363	192
11	1	4	NL2557	lin-5	20101110	F	10	c	2	roy	7	63	16726	58186	13441	6	225	192
10	1	6	NL2557	mom-2	20101110	F	11	c	2	roy	7	62	25826	93950	9882	9	392	141
9	1	5	NL2557	nmy-2	20101110	F	12	c	2	roy	7	61	33314	72442	9473	9	315	135
6	2	6	JU1171	par-4	20101110	G	1	c	2	roy	7	73	16308	118220	16700	5	476	239
8	1	0	JU1171	par-5	20101110	G	2	c	2	roy	7	74	37746	644	1499	8	3	21
6	1	1	JU1171	par-6	20101110	G	3	c	2	roy	7	75	29334	2215	4668	9	8	67
8	1	0	JU1171	pkc-3	20101110	G	4	c	2	roy	7	76	22807	287	2355	9	2	34
5	1	6	JU1171	spat-1	20101110	G	5	c	2	roy	7	77	20042	112148	10894	4	423	156
4	1	7	JU1171	spat-2	20101110	G	6	c	2	roy	7	78	15049	128234	14262	5	404	204
5	1	7	JU1171	nos-3	20101110	G	7	c	2	roy	7	79	20095	129952	18614	4	494	266
NA	NA	NA	JU1171	gpb-1	20101110	G	8	c	2	roy	7	80	NA	NA	NA	NA	NA	NA
7	1	7	JU1171	ooc-3	20101110	G	9	c	2	roy	7	81	23031	93704	13552	6	400	194
6	1	0	JU1171	lin-5	20101110	G	10	c	2	roy	7	82	22435	604	1632	6	3	23
18	2	3	JU1171	mom-2	20101110	G	11	c	2	roy	7	83	39613	20222	8132	15	114	116
12	1	0	JU1171	nmy-2	20101110	G	12	c	2	roy	7	84	32809	1274	3961	11	6	57
5	2	7	EG4951	par-4	20101110	H	1	c	2	roy	7	96	18552	121355	14201	5	473	203
12	1	0	EG4951	par-5	20101110	H	2	c	2	roy	7	95	40665	2047	3760	10	11	54
6	4	0	EG4951	par-6	20101110	H	3	c	2	roy	7	94	29114	3723	9826	5	17	140
NA	NA	NA	EG4951	pkc-3	20101110	H	4	c	2	roy	7	93	NA	NA	NA	NA	NA	NA
16	1	7	EG4951	spat-1	20101110	H	5	c	2	roy	7	92	33862	99025	11082	12	434	158
11	1	8	EG4951	spat-2	20101110	H	6	c	2	roy	7	91	30984	170656	17028	9	712	243
12	1	8	EG4951	nos-3	20101110	H	7	c	2	roy	7	90	28946	164654	13374	8	687	191
7	1	2	EG4951	gpb-1	20101110	H	8	c	2	roy	7	89	28252	25308	6911	2	78	99
3	1	5	EG4951	ooc-3	20101110	H	9	c	2	roy	7	88	23061	97030	15055	4	290	215
7	2	2	EG4951	lin-5	20101110	H	10	c	2	roy	7	87	36353	24417	8839	7	75	126
7	2	7	EG4951	mom-2	20101110	H	11	c	2	roy	7	86	18374	124140	17834	5	527	255
13	2	1	EG4951	nmy-2	20101110	H	12	c	2	roy	7	85	42138	5563	6412	13	24	92
10	2	7	CB4856	par-4	20101110	A	1	c	2	roy	8	1	35256	152350	8831	11	614	126
16	2	7	CB4856	par-5	20101110	A	2	c	2	roy	8	2	45647	118477	6979	12	481	100
16	1	5	CB4856	par-6	20101110	A	3	c	2	roy	8	3	41196	63313	9704	12	277	139
15	1	3	CB4856	pkc-3	20101110	A	4	c	2	roy	8	4	45093	40399	7303	12	178	104
19	1	6	CB4856	spat-1	20101110	A	5	c	2	roy	8	5	44488	103407	10845	17	450	155
14	1	7	CB4856	spat-2	20101110	A	6	c	2	roy	8	6	30769	112439	12649	11	486	181
12	1	7	CB4856	nos-3	20101110	A	7	c	2	roy	8	7	31315	129683	14802	8	500	211
8	1	3	CB4856	gpb-1	20101110	A	8	c	2	roy	8	8	27879	50996	4947	8	137	71
19	1	6	CB4856	ooc-3	20101110	A	9	c	2	roy	8	9	42655	102178	13307	12	445	190
10	1	1	CB4856	lin-5	20101110	A	10	c	2	roy	8	10	24459	18996	2201	5	50	31
17	1	7	CB4856	mom-2	20101110	A	11	c	2	roy	8	11	32445	101398	11494	11	460	164
15	2	6	CB4856	nmy-2	20101110	A	12	c	2	roy	8	12	33350	55897	14098	14	303	201
13	3	3	NL2098	par-4	20101110	B	1	c	2	roy	8	24	32063	46880	14927	10	225	213
6	1	0	NL2098	par-5	20101110	B	2	c	2	roy	8	23	22740	945	1973	6	2	28
12	3	1	NL2098	par-6	20101110	B	3	c	2	roy	8	22	48672	14041	9173	10	57	131
12	6	1	NL2098	pkc-3	20101110	B	4	c	2	roy	8	21	27398	4677	19152	10	23	274
6	2	6	NL2098	spat-1	20101110	B	5	c	2	roy	8	20	20555	111808	14592	4	443	208
9	1	7	NL2098	spat-2	20101110	B	6	c	2	roy	8	19	25754	138486	11988	8	587	171
7	1	7	NL2098	nos-3	20101110	B	7	c	2	roy	8	18	25184	110292	10452	7	468	149
5	4	0	NL2098	gpb-1	20101110	B	8	c	2	roy	8	17	21186	2880	17461	6	21	249
4	1	6	NL2098	ooc-3	20101110	B	9	c	2	roy	8	16	21652	99026	14207	3	392	203
8	1	0	NL2098	lin-5	20101110	B	10	c	2	roy	8	15	26383	1257	2333	9	8	33
11	3	3	NL2098	mom-2	20101110	B	11	c	2	roy	8	14	29953	41702	8631	8	191	123
11	1	0	NL2098	nmy-2	20101110	B	12	c	2	roy	8	13	41022	1039	1422	12	4	20
10	3	7	ED3073	par-4	20101110	C	1	c	2	roy	8	25	31893	135787	22227	10	530	318
21	1	0	ED3073	par-5	20101110	C	2	c	2	roy	8	26	46288	1302	5054	18	5	72
15	1	1	ED3073	par-6	20101110	C	3	c	2	roy	8	27	42015	13256	3580	10	44	51
12	1	0	ED3073	pkc-3	20101110	C	4	c	2	roy	8	28	30995	3655	3308	11	15	47
15	2	7	ED3073	spat-1	20101110	C	5	c	2	roy	8	29	31012	124408	14630	12	517	209
11	1	9	ED3073	spat-2	20101110	C	6	c	2	roy	8	30	37944	249228	22040	13	900	315
8	1	7	ED3073	nos-3	20101110	C	7	c	2	roy	8	31	18354	148632	15779	6	584	225
8	2	1	ED3073	gpb-1	20101110	C	8	c	2	roy	8	32	30488	4244	11974	19	13	171
9	1	6	ED3073	ooc-3	20101110	C	9	c	2	roy	8	33	12108	104906	10710	4	438	153
12	1	1	ED3073	lin-5	20101110	C	10	c	2	roy	8	34	34091	2751	2619	12	10	37
12	2	5	ED3073	mom-2	20101110	C	11	c	2	roy	8	35	26847	72344	8617	8	307	123
12	1	1	ED3073	nmy-2	20101110	C	12	c	2	roy	8	36	50704	10901	1801	15	35	26
12	1	7	JU258	par-4	20101110	D	1	c	2	roy	8	48	30003	124213	11561	9	558	165
6	1	0	JU258	par-5	20101110	D	2	c	2	roy	8	47	26607	316	3738	6	3	53
11	2	1	JU258	par-6	20101110	D	3	c	2	roy	8	46	49562	15005	7054	11	51	101
14	1	1	JU258	pkc-3	20101110	D	4	c	2	roy	8	45	41100	3092	4520	13	9	65
12	1	7	JU258	spat-1	20101110	D	5	c	2	roy	8	44	31185	107966	7607	8	439	109
6	2	8	JU258	spat-2	20101110	D	6	c	2	roy	8	43	23453	186620	19165	6	724	274
12	1	7	JU258	nos-3	20101110	D	7	c	2	roy	8	42	32869	139756	11053	12	604	158
6	1	0	JU258	gpb-1	20101110	D	8	c	2	roy	8	41	15033	3646	1383	8	6	20
5	1	6	JU258	ooc-3	20101110	D	9	c	2	roy	8	40	17474	101306	8034	6	405	115
11	1	0	JU258	lin-5	20101110	D	10	c	2	roy	8	39	42759	1283	1818	12	7	26
8	1	5	JU258	mom-2	20101110	D	11	c	2	roy	8	38	21418	37435	10083	7	197	144
10	1	0	JU258	nmy-2	20101110	D	12	c	2	roy	8	37	40178	3559	2549	11	14	36
5	5	3	N2	par-4	20101110	E	1	c	2	roy	8	49	29935	50724	12295	5	215	176
12	1	0	N2	par-5	20101110	E	2	c	2	roy	8	50	36343	3947	1479	13	5	21
8	3	1	N2	par-6	20101110	E	3	c	2	roy	8	51	28588	6022	12754	9	14	182
15	1	0	N2	pkc-3	20101110	E	4	c	2	roy	8	52	47662	604	5931	13	2	85
8	2	5	N2	spat-1	20101110	E	5	c	2	roy	8	53	27991	80490	13603	7	353	194
9	1	6	N2	spat-2	20101110	E	6	c	2	roy	8	54	24471	142509	13651	8	566	195
4	2	6	N2	nos-3	20101110	E	7	c	2	roy	8	55	14752	52504	11977	4	201	171
NA	NA	NA	N2	gpb-1	20101110	E	8	c	2	roy	8	56	NA	NA	NA	NA	NA	NA
8	2	5	N2	ooc-3	20101110	E	9	c	2	roy	8	57	19164	26218	11983	6	158	171
7	1	0	N2	lin-5	20101110	E	10	c	2	roy	8	58	21617	1460	4265	6	3	61
8	3	2	N2	mom-2	20101110	E	11	c	2	roy	8	59	15812	9413	13659	8	44	195
8	1	0	N2	nmy-2	20101110	E	12	c	2	roy	8	60	15583	2499	1054	6	13	15
10	1	7	NL2557	par-4	20101110	F	1	c	2	roy	8	72	22031	123348	10847	7	578	155
11	1	4	NL2557	par-5	20101110	F	2	c	2	roy	8	71	40271	64512	7795	11	269	111
11	1	2	NL2557	par-6	20101110	F	3	c	2	roy	8	70	41845	36618	5477	11	169	78
10	2	1	NL2557	pkc-3	20101110	F	4	c	2	roy	8	69	34807	17027	7506	11	78	107
13	1	6	NL2557	spat-1	20101110	F	5	c	2	roy	8	68	32242	118250	10423	13	515	149
16	1	7	NL2557	spat-2	20101110	F	6	c	2	roy	8	67	39049	124414	11029	14	564	158
7	1	7	NL2557	nos-3	20101110	F	7	c	2	roy	8	66	21922	138832	10477	6	586	150
8	1	2	NL2557	gpb-1	20101110	F	8	c	2	roy	8	65	18300	42508	6368	2	133	91
8	1	6	NL2557	ooc-3	20101110	F	9	c	2	roy	8	64	21082	116949	9896	7	463	141
15	1	2	NL2557	lin-5	20101110	F	10	c	2	roy	8	63	34631	12702	6337	12	60	91
10	1	6	NL2557	mom-2	20101110	F	11	c	2	roy	8	62	21933	33384	11056	10	181	158
15	2	4	NL2557	nmy-2	20101110	F	12	c	2	roy	8	61	39020	14290	5698	16	78	81
2	2	5	JU1171	par-4	20101110	G	1	c	2	roy	8	73	21514	86968	11001	4	244	157
13	1	0	JU1171	par-5	20101110	G	2	c	2	roy	8	74	37760	793	1345	12	4	19
6	1	2	JU1171	par-6	20101110	G	3	c	2	roy	8	75	25581	14974	6820	4	51	97
10	1	0	JU1171	pkc-3	20101110	G	4	c	2	roy	8	76	37495	442	5531	13	3	79
9	1	6	JU1171	spat-1	20101110	G	5	c	2	roy	8	77	30463	119289	8731	8	448	125
14	1	8	JU1171	spat-2	20101110	G	6	c	2	roy	8	78	31289	198973	15226	9	802	218
15	1	8	JU1171	nos-3	20101110	G	7	c	2	roy	8	79	39703	146546	8845	13	616	126
8	1	1	JU1171	gpb-1	20101110	G	8	c	2	roy	8	80	33426	8218	4604	16	20	66
8	1	7	JU1171	ooc-3	20101110	G	9	c	2	roy	8	81	19912	52627	9489	8	276	136
13	1	0	JU1171	lin-5	20101110	G	10	c	2	roy	8	82	5194	16315	1167	4	29	17
10	1	3	JU1171	mom-2	20101110	G	11	c	2	roy	8	83	32747	21314	5326	12	116	76
10	1	0	JU1171	nmy-2	20101110	G	12	c	2	roy	8	84	42456	3827	3267	12	14	47
6	3	7	EG4951	par-4	20101110	H	1	c	2	roy	8	96	14067	152469	13508	4	609	193
18	2	0	EG4951	par-5	20101110	H	2	c	2	roy	8	95	51996	3534	4356	18	11	62
9	3	1	EG4951	par-6	20101110	H	3	c	2	roy	8	94	30691	17369	15349	6	57	219
16	1	0	EG4951	pkc-3	20101110	H	4	c	2	roy	8	93	55864	3324	6562	17	16	94
7	1	6	EG4951	spat-1	20101110	H	5	c	2	roy	8	92	15508	138267	10079	5	557	144
8	1	8	EG4951	spat-2	20101110	H	6	c	2	roy	8	91	28764	211626	12287	8	800	176
8	2	8	EG4951	nos-3	20101110	H	7	c	2	roy	8	90	17401	82614	11369	7	392	162
7	1	1	EG4951	gpb-1	20101110	H	8	c	2	roy	8	89	27043	6959	6215	2	45	89
7	1	7	EG4951	ooc-3	20101110	H	9	c	2	roy	8	88	19392	63615	8904	7	288	127
8	1	3	EG4951	lin-5	20101110	H	10	c	2	roy	8	87	31128	37939	7294	6	116	104
8	1	6	EG4951	mom-2	20101110	H	11	c	2	roy	8	86	23432	39256	9382	8	213	134
16	1	1	EG4951	nmy-2	20101110	H	12	c	2	roy	8	85	48134	3563	3202	16	11	46
9	1	7	CB4856	aph-1	20101110	A	1	c	3	car	1	1	28270	137236	9996	6	537	143
8	1	3	CB4856	cdc-42	20101110	A	2	c	3	car	1	2	28740	46709	6942	1	135	99
10	1	7	CB4856	gad-1	20101110	A	3	c	3	car	1	3	24025	112276	8018	7	468	115
16	1	6	CB4856	mes-1	20101110	A	4	c	3	car	1	4	34192	81437	12043	14	374	172
21	1	7	CB4856	rfc-3	20101110	A	5	c	3	car	1	5	31770	91993	8338	13	398	119
15	1	7	CB4856	skr-2	20101110	A	6	c	3	car	1	6	38077	74272	11855	12	325	169
12	1	4	CB4856	cdc-37	20101110	A	7	c	3	car	1	7	31190	64362	11473	8	230	164
11	1	6	CB4856	emb-30	20101110	A	8	c	3	car	1	8	27708	85281	8829	8	363	126
12	1	7	CB4856	mom-2	20101110	A	9	c	3	car	1	9	30377	92566	13367	9	363	191
15	1	8	CB4856	mom-5	20101110	A	10	c	3	car	1	10	40067	116155	9401	13	492	134
12	1	6	CB4856	skn-1	20101110	A	11	c	3	car	1	11	31805	92685	10708	12	395	153
10	2	6	CB4856	lsy-22	20101110	A	12	c	3	car	1	12	26253	100283	12271	7	411	175
5	1	6	NL2098	aph-1	20101110	B	1	c	3	car	1	24	19274	76779	7566	5	312	108
16	3	2	NL2098	cdc-42	20101110	B	2	c	3	car	1	23	45139	19419	11499	14	99	164
13	1	6	NL2098	gad-1	20101110	B	3	c	3	car	1	22	31076	86100	7810	11	400	112
8	1	6	NL2098	mes-1	20101110	B	4	c	3	car	1	21	24633	98578	12145	8	449	174
6	5	1	NL2098	rfc-3	20101110	B	5	c	3	car	1	20	28972	9368	18565	7	44	265
11	1	0	NL2098	skr-2	20101110	B	6	c	3	car	1	19	36447	2098	2827	9	13	40
6	2	4	NL2098	cdc-37	20101110	B	7	c	3	car	1	18	24686	35720	7141	6	162	102
9	1	5	NL2098	emb-30	20101110	B	8	c	3	car	1	17	17115	49158	9258	5	217	132
8	2	3	NL2098	mom-2	20101110	B	9	c	3	car	1	16	22310	38196	9470	6	161	135
12	2	5	NL2098	mom-5	20101110	B	10	c	3	car	1	15	28339	86740	16529	8	376	236
9	2	5	NL2098	skn-1	20101110	B	11	c	3	car	1	14	11459	43249	11965	4	201	171
13	4	3	NL2098	lsy-22	20101110	B	12	c	3	car	1	13	22742	45178	18989	10	225	271
5	2	5	ED3073	aph-1	20101110	C	1	c	3	car	1	25	19503	87362	18567	5	312	265
11	1	2	ED3073	cdc-42	20101110	C	2	c	3	car	1	26	36566	37140	18821	8	144	269
13	1	7	ED3073	gad-1	20101110	C	3	c	3	car	1	27	17739	114237	12961	9	498	185
19	1	9	ED3073	mes-1	20101110	C	4	c	3	car	1	28	32506	125969	21339	14	568	305
19	2	6	ED3073	rfc-3	20101110	C	5	c	3	car	1	29	37903	82318	21672	13	360	310
11	2	4	ED3073	skr-2	20101110	C	6	c	3	car	1	30	32851	30220	16359	10	154	234
9	1	5	ED3073	cdc-37	20101110	C	7	c	3	car	1	31	26571	74627	12158	7	299	174
5	1	6	ED3073	emb-30	20101110	C	8	c	3	car	1	32	13765	95854	10845	4	358	155
14	1	5	ED3073	mom-2	20101110	C	9	c	3	car	1	33	22246	71164	12714	8	319	182
12	1	6	ED3073	mom-5	20101110	C	10	c	3	car	1	34	31693	99890	11104	8	399	159
14	1	6	ED3073	skn-1	20101110	C	11	c	3	car	1	35	27466	70601	14912	10	306	213
11	3	2	ED3073	lsy-22	20101110	C	12	c	3	car	1	36	26970	30188	25002	9	129	357
7	1	7	JU258	aph-1	20101110	D	1	c	3	car	1	48	21390	111579	7216	5	400	103
7	1	1	JU258	cdc-42	20101110	D	2	c	3	car	1	47	33709	10395	8200	6	37	117
16	1	7	JU258	gad-1	20101110	D	3	c	3	car	1	46	37299	105097	8143	14	460	116
12	1	7	JU258	mes-1	20101110	D	4	c	3	car	1	45	34889	100405	11019	11	474	157
6	3	3	JU258	rfc-3	20101110	D	5	c	3	car	1	44	35894	34482	24442	6	147	349
12	2	4	JU258	skr-2	20101110	D	6	c	3	car	1	43	51293	23551	7419	10	135	106
10	1	6	JU258	cdc-37	20101110	D	7	c	3	car	1	42	32086	59930	9248	11	248	132
10	1	6	JU258	emb-30	20101110	D	8	c	3	car	1	41	34756	68899	7510	10	307	107
11	2	7	JU258	mom-2	20101110	D	9	c	3	car	1	40	36697	94131	20386	11	407	291
8	1	7	JU258	mom-5	20101110	D	10	c	3	car	1	39	21988	80246	13043	5	315	186
5	1	6	JU258	skn-1	20101110	D	11	c	3	car	1	38	16856	82296	7711	6	330	110
9	4	1	JU258	lsy-22	20101110	D	12	c	3	car	1	37	25378	11394	20255	8	57	289
9	3	6	N2	aph-1	20101110	E	1	c	3	car	1	49	22142	86108	18681	7	344	267
10	3	1	N2	cdc-42	20101110	E	2	c	3	car	1	50	33379	2772	12030	12	15	172
11	1	8	N2	gad-1	20101110	E	3	c	3	car	1	51	27865	103407	10070	10	456	144
10	1	7	N2	mes-1	20101110	E	4	c	3	car	1	52	24584	110415	12391	9	479	177
7	3	2	N2	rfc-3	20101110	E	5	c	3	car	1	53	24710	28052	20226	6	112	289
11	2	2	N2	skr-2	20101110	E	6	c	3	car	1	54	44027	15858	5597	10	79	80
11	1	1	N2	cdc-37	20101110	E	7	c	3	car	1	55	44033	13311	9345	12	65	134
4	1	3	N2	emb-30	20101110	E	8	c	3	car	1	56	15263	36131	11843	2	106	169
12	2	4	N2	mom-2	20101110	E	9	c	3	car	1	57	34099	42936	12096	8	195	173
11	2	5	N2	mom-5	20101110	E	10	c	3	car	1	58	19809	94630	34698	6	410	496
11	2	2	N2	skn-1	20101110	E	11	c	3	car	1	59	25894	31208	15975	9	120	228
12	4	3	N2	lsy-22	20101110	E	12	c	3	car	1	60	19094	53719	24791	8	256	354
10	1	7	NL2557	aph-1	20101110	F	1	c	3	car	1	72	27670	145564	8768	9	590	125
NA	NA	NA	NL2557	cdc-42	20101110	F	2	c	3	car	1	71	NA	NA	NA	NA	NA	NA
12	1	7	NL2557	gad-1	20101110	F	3	c	3	car	1	70	22686	93061	6448	8	418	92
16	1	7	NL2557	mes-1	20101110	F	4	c	3	car	1	69	26804	76630	7837	9	366	112
15	1	8	NL2557	rfc-3	20101110	F	5	c	3	car	1	68	37404	130485	12637	12	526	181
10	1	7	NL2557	skr-2	20101110	F	6	c	3	car	1	67	26498	69020	12652	9	306	181
6	1	3	NL2557	cdc-37	20101110	F	7	c	3	car	1	66	25731	33874	5531	6	128	79
9	1	7	NL2557	emb-30	20101110	F	8	c	3	car	1	65	18871	105318	20421	6	457	292
6	1	7	NL2557	mom-2	20101110	F	9	c	3	car	1	64	20488	118653	27477	6	493	393
10	1	6	NL2557	mom-5	20101110	F	10	c	3	car	1	63	18676	83945	13402	7	366	191
10	2	6	NL2557	skn-1	20101110	F	11	c	3	car	1	62	24659	83698	19642	9	380	281
16	2	7	NL2557	lsy-22	20101110	F	12	c	3	car	1	61	32326	95498	22658	11	421	324
11	1	6	JU1171	aph-1	20101110	G	1	c	3	car	1	73	27950	75972	9225	8	340	132
11	1	1	JU1171	cdc-42	20101110	G	2	c	3	car	1	74	35126	8408	7001	9	32	100
8	1	9	JU1171	gad-1	20101110	G	3	c	3	car	1	75	26441	151555	8550	7	595	122
3	1	6	JU1171	mes-1	20101110	G	4	c	3	car	1	76	17801	118204	10196	3	427	146
9	2	4	JU1171	rfc-3	20101110	G	5	c	3	car	1	77	29921	59306	19761	7	256	282
9	1	1	JU1171	skr-2	20101110	G	6	c	3	car	1	78	27364	36702	20905	8	182	299
7	1	1	JU1171	cdc-37	20101110	G	7	c	3	car	1	79	19448	14998	6599	4	43	94
5	1	3	JU1171	emb-30	20101110	G	8	c	3	car	1	80	24312	29481	6830	5	90	98
13	2	6	JU1171	mom-2	20101110	G	9	c	3	car	1	81	37226	61907	13952	11	262	199
8	1	5	JU1171	mom-5	20101110	G	10	c	3	car	1	82	30280	29241	12755	9	141	182
10	1	5	JU1171	skn-1	20101110	G	11	c	3	car	1	83	29592	65507	10491	8	270	150
12	4	1	JU1171	lsy-22	20101110	G	12	c	3	car	1	84	25561	18902	23240	9	86	332
7	3	7	EG4951	aph-1	20101110	H	1	c	3	car	1	96	21957	119013	17084	5	451	244
14	1	1	EG4951	cdc-42	20101110	H	2	c	3	car	1	95	46449	17352	6195	10	64	89
9	1	8	EG4951	gad-1	20101110	H	3	c	3	car	1	94	19429	153277	17771	8	609	254
9	1	8	EG4951	mes-1	20101110	H	4	c	3	car	1	93	25512	113028	9719	9	510	139
6	5	4	EG4951	rfc-3	20101110	H	5	c	3	car	1	92	37001	44899	15394	7	146	220
9	1	5	EG4951	skr-2	20101110	H	6	c	3	car	1	91	25263	56349	14820	7	278	212
10	1	6	EG4951	cdc-37	20101110	H	7	c	3	car	1	90	24648	100220	9013	10	440	129
10	1	6	EG4951	emb-30	20101110	H	8	c	3	car	1	89	30629	73576	10080	8	317	144
10	2	6	EG4951	mom-2	20101110	H	9	c	3	car	1	88	35259	97393	15685	12	427	224
10	2	6	EG4951	mom-5	20101110	H	10	c	3	car	1	87	32801	100587	14829	8	436	212
10	2	6	EG4951	skn-1	20101110	H	11	c	3	car	1	86	22477	95303	10768	9	407	154
9	5	4	EG4951	lsy-22	20101110	H	12	c	3	car	1	85	21943	70147	26344	6	330	376
10	1	7	CB4856	aph-1	20101110	A	1	c	3	car	2	1	33104	112531	8113	10	491	116
15	1	4	CB4856	cdc-42	20101110	A	2	c	3	car	2	2	29924	67353	5606	5	221	80
8	1	6	CB4856	gad-1	20101110	A	3	c	3	car	2	3	23048	114270	10224	7	466	146
13	1	7	CB4856	mes-1	20101110	A	4	c	3	car	2	4	29978	102656	11159	8	439	159
11	1	6	CB4856	rfc-3	20101110	A	5	c	3	car	2	5	29884	80492	8354	11	364	119
15	1	6	CB4856	skr-2	20101110	A	6	c	3	car	2	6	29991	90715	12115	10	394	173
19	1	6	CB4856	cdc-37	20101110	A	7	c	3	car	2	7	42360	62695	6004	17	271	86
12	1	7	CB4856	emb-30	20101110	A	8	c	3	car	2	8	22673	40703	7360	10	213	105
10	1	6	CB4856	mom-2	20101110	A	9	c	3	car	2	9	21258	35714	6188	10	204	88
9	2	7	CB4856	mom-5	20101110	A	10	c	3	car	2	10	27709	55666	11848	10	279	169
22	1	6	CB4856	skn-1	20101110	A	11	c	3	car	2	11	32454	23692	8122	16	144	116
15	2	6	CB4856	lsy-22	20101110	A	12	c	3	car	2	12	32263	98041	14492	15	408	207
11	1	6	NL2098	aph-1	20101110	B	1	c	3	car	2	24	20570	87212	9235	6	362	132
11	4	1	NL2098	cdc-42	20101110	B	2	c	3	car	2	23	37198	10118	13509	10	53	193
11	1	7	NL2098	gad-1	20101110	B	3	c	3	car	2	22	24657	95672	11835	9	434	169
7	1	7	NL2098	mes-1	20101110	B	4	c	3	car	2	21	21067	90617	11410	6	395	163
19	2	1	NL2098	rfc-3	20101110	B	5	c	3	car	2	20	36607	13689	8288	12	76	118
9	2	0	NL2098	skr-2	20101110	B	6	c	3	car	2	19	29733	1125	7621	11	8	109
7	1	5	NL2098	cdc-37	20101110	B	7	c	3	car	2	18	18269	17953	9429	6	88	135
3	2	3	NL2098	emb-30	20101110	B	8	c	3	car	2	17	11842	17771	7010	3	67	100
5	2	4	NL2098	mom-2	20101110	B	9	c	3	car	2	16	15218	16844	7794	5	59	111
8	1	7	NL2098	mom-5	20101110	B	10	c	3	car	2	15	22494	43155	14372	8	196	205
6	2	3	NL2098	skn-1	20101110	B	11	c	3	car	2	14	8886	14221	9969	3	82	142
15	4	3	NL2098	lsy-22	20101110	B	12	c	3	car	2	13	17508	16517	14310	8	89	204
10	2	6	ED3073	aph-1	20101110	C	1	c	3	car	2	25	25128	92359	7420	7	335	106
19	3	3	ED3073	cdc-42	20101110	C	2	c	3	car	2	26	41506	40854	15374	16	179	220
11	2	7	ED3073	gad-1	20101110	C	3	c	3	car	2	27	17328	109393	11288	7	474	161
12	1	7	ED3073	mes-1	20101110	C	4	c	3	car	2	28	22259	110795	12976	10	489	185
9	1	4	ED3073	rfc-3	20101110	C	5	c	3	car	2	29	32870	49590	6247	8	195	89
3	5	2	ED3073	skr-2	20101110	C	6	c	3	car	2	30	22614	18741	17396	9	95	249
8	1	4	ED3073	cdc-37	20101110	C	7	c	3	car	2	31	16859	20540	3613	5	87	52
13	1	7	ED3073	emb-30	20101110	C	8	c	3	car	2	32	17265	22645	7063	7	135	101
5	1	6	ED3073	mom-2	20101110	C	9	c	3	car	2	33	17799	38517	9284	5	173	133
11	1	6	ED3073	mom-5	20101110	C	10	c	3	car	2	34	29633	27186	9230	8	162	132
14	1	6	ED3073	skn-1	20101110	C	11	c	3	car	2	35	16421	30272	7858	6	180	112
11	5	1	ED3073	lsy-22	20101110	C	12	c	3	car	2	36	21332	17706	13195	10	64	189
13	1	6	JU258	aph-1	20101110	D	1	c	3	car	2	48	28279	92153	5143	8	397	73
9	1	1	JU258	cdc-42	20101110	D	2	c	3	car	2	47	32574	6825	4763	9	29	68
9	1	7	JU258	gad-1	20101110	D	3	c	3	car	2	46	25595	117008	7508	9	481	107
10	1	7	JU258	mes-1	20101110	D	4	c	3	car	2	45	21609	117290	10174	8	519	145
11	2	4	JU258	rfc-3	20101110	D	5	c	3	car	2	44	30225	52951	10824	7	221	155
11	1	5	JU258	skr-2	20101110	D	6	c	3	car	2	43	38880	43527	9078	11	216	130
8	1	5	JU258	cdc-37	20101110	D	7	c	3	car	2	42	19519	22157	5187	7	89	74
12	1	6	JU258	emb-30	20101110	D	8	c	3	car	2	41	55592	83319	6384	13	375	91
6	2	5	JU258	mom-2	20101110	D	9	c	3	car	2	40	18484	26375	8559	5	112	122
12	1	5	JU258	mom-5	20101110	D	10	c	3	car	2	39	32350	25744	5674	12	141	81
5	1	6	JU258	skn-1	20101110	D	11	c	3	car	2	38	19630	35528	7627	7	171	109
9	3	1	JU258	lsy-22	20101110	D	12	c	3	car	2	37	12647	6310	12610	5	34	180
7	1	7	N2	aph-1	20101110	E	1	c	3	car	2	49	20853	105064	13891	5	385	198
13	3	1	N2	cdc-42	20101110	E	2	c	3	car	2	50	54238	7375	8520	16	29	122
8	1	7	N2	gad-1	20101110	E	3	c	3	car	2	51	20813	105855	8826	6	441	126
7	1	7	N2	mes-1	20101110	E	4	c	3	car	2	52	17289	108240	10876	6	448	155
5	3	2	N2	rfc-3	20101110	E	5	c	3	car	2	53	16560	30665	13773	6	109	197
11	1	1	N2	skr-2	20101110	E	6	c	3	car	2	54	39613	10620	9263	10	55	132
10	1	1	N2	cdc-37	20101110	E	7	c	3	car	2	55	27693	12645	3446	11	41	49
10	1	5	N2	emb-30	20101110	E	8	c	3	car	2	56	17896	8120	6650	7	45	95
9	2	5	N2	mom-2	20101110	E	9	c	3	car	2	57	44384	15421	11885	16	76	170
10	1	6	N2	mom-5	20101110	E	10	c	3	car	2	58	21241	15671	4082	9	78	58
5	4	3	N2	skn-1	20101110	E	11	c	3	car	2	59	19629	17733	15564	5	83	222
7	1	4	N2	lsy-22	20101110	E	12	c	3	car	2	60	21026	20098	7709	7	103	110
8	1	7	NL2557	aph-1	20101110	F	1	c	3	car	2	72	21682	127358	5996	7	524	86
7	1	1	NL2557	cdc-42	20101110	F	2	c	3	car	2	71	32550	6526	3952	12	27	56
7	1	6	NL2557	gad-1	20101110	F	3	c	3	car	2	70	20763	94235	6125	7	407	88
12	0	7	NL2557	mes-1	20101110	F	4	c	3	car	2	69	18605	23795	6966	11	135	100
11	1	7	NL2557	rfc-3	20101110	F	5	c	3	car	2	68	31678	103526	14058	10	441	201
10	1	6	NL2557	skr-2	20101110	F	6	c	3	car	2	67	15293	10559	6854	7	49	98
9	1	3	NL2557	cdc-37	20101110	F	7	c	3	car	2	66	24520	14852	2856	7	64	41
11	1	6	NL2557	emb-30	20101110	F	8	c	3	car	2	65	19856	15403	6236	11	82	89
12	1	7	NL2557	mom-2	20101110	F	9	c	3	car	2	64	23186	15779	5414	11	98	77
8	1	7	NL2557	mom-5	20101110	F	10	c	3	car	2	63	19276	34789	6940	9	201	99
19	1	7	NL2557	skn-1	20101110	F	11	c	3	car	2	62	31486	23248	8314	16	131	119
16	1	7	NL2557	lsy-22	20101110	F	12	c	3	car	2	61	18569	23401	8856	12	128	127
6	3	5	JU1171	aph-1	20101110	G	1	c	3	car	2	73	25187	47248	8968	7	200	128
7	2	1	JU1171	cdc-42	20101110	G	2	c	3	car	2	74	27888	2074	7547	8	8	108
9	1	8	JU1171	gad-1	20101110	G	3	c	3	car	2	75	26162	141966	8286	8	587	118
11	1	7	JU1171	mes-1	20101110	G	4	c	3	car	2	76	29283	102412	6322	8	448	90
9	3	2	JU1171	rfc-3	20101110	G	5	c	3	car	2	77	25986	8937	11666	8	42	167
3	1	1	JU1171	skr-2	20101110	G	6	c	3	car	2	78	14938	1978	5920	3	6	85
9	1	2	JU1171	cdc-37	20101110	G	7	c	3	car	2	79	28335	12715	2255	6	48	32
6	2	4	JU1171	emb-30	20101110	G	8	c	3	car	2	80	30396	17410	4994	7	82	71
6	2	5	JU1171	mom-2	20101110	G	9	c	3	car	2	81	23922	26400	9671	7	130	138
11	1	5	JU1171	mom-5	20101110	G	10	c	3	car	2	82	36681	18532	6933	15	111	99
3	3	5	JU1171	skn-1	20101110	G	11	c	3	car	2	83	10495	33281	9383	2	134	134
10	5	1	JU1171	lsy-22	20101110	G	12	c	3	car	2	84	17121	5466	11302	12	29	161
4	5	6	EG4951	aph-1	20101110	H	1	c	3	car	2	96	21262	65783	14468	4	213	207
13	1	2	EG4951	cdc-42	20101110	H	2	c	3	car	2	95	28384	15877	7098	10	70	101
8	1	8	EG4951	gad-1	20101110	H	3	c	3	car	2	94	16126	138504	6767	5	590	97
9	1	7	EG4951	mes-1	20101110	H	4	c	3	car	2	93	18720	49739	6701	10	280	96
6	5	4	EG4951	rfc-3	20101110	H	5	c	3	car	2	92	22843	53965	14013	5	181	200
15	1	6	EG4951	skr-2	20101110	H	6	c	3	car	2	91	31812	19427	3018	15	112	43
9	1	5	EG4951	cdc-37	20101110	H	7	c	3	car	2	90	22658	29565	6318	7	134	90
6	3	4	EG4951	emb-30	20101110	H	8	c	3	car	2	89	28079	37819	11112	6	141	159
7	2	7	EG4951	mom-2	20101110	H	9	c	3	car	2	88	15776	45957	9652	6	255	138
12	1	7	EG4951	mom-5	20101110	H	10	c	3	car	2	87	23849	28009	13697	9	159	196
15	1	6	EG4951	skn-1	20101110	H	11	c	3	car	2	86	28223	32925	5153	10	180	74
11	5	3	EG4951	lsy-22	20101110	H	12	c	3	car	2	85	17634	26731	18750	8	140	268
10	1	7	CB4856	aph-1	20101110	A	1	c	3	car	3	1	31945	129608	6431	10	525	92
10	1	6	CB4856	cdc-42	20101110	A	2	c	3	car	3	2	25309	69656	5809	4	223	83
11	1	7	CB4856	gad-1	20101110	A	3	c	3	car	3	3	39765	114529	5678	11	481	81
11	0	7	CB4856	mes-1	20101110	A	4	c	3	car	3	4	34032	89706	6922	11	385	99
14	1	7	CB4856	rfc-3	20101110	A	5	c	3	car	3	5	25807	108459	7481	9	442	107
17	1	6	CB4856	skr-2	20101110	A	6	c	3	car	3	6	38475	77789	7842	10	352	112
11	1	6	CB4856	cdc-37	20101110	A	7	c	3	car	3	7	28941	31790	4686	9	143	67
8	1	7	CB4856	emb-30	20101110	A	8	c	3	car	3	8	20749	43977	7514	8	234	107
9	1	7	CB4856	mom-2	20101110	A	9	c	3	car	3	9	19751	33869	6124	7	196	87
12	1	7	CB4856	mom-5	20101110	A	10	c	3	car	3	10	24797	58798	10067	9	291	144
12	2	6	CB4856	skn-1	20101110	A	11	c	3	car	3	11	24419	36343	8961	11	204	128
10	3	6	CB4856	lsy-22	20101110	A	12	c	3	car	3	12	18732	39393	10977	8	196	157
7	1	7	NL2098	aph-1	20101110	B	1	c	3	car	3	24	21627	89875	11830	6	391	169
12	3	2	NL2098	cdc-42	20101110	B	2	c	3	car	3	23	37077	27423	15056	10	130	215
14	1	7	NL2098	gad-1	20101110	B	3	c	3	car	3	22	24966	98753	8451	11	453	121
17	1	7	NL2098	mes-1	20101110	B	4	c	3	car	3	21	35939	99371	11269	14	480	161
13	1	2	NL2098	rfc-3	20101110	B	5	c	3	car	3	20	31755	14653	12229	9	76	175
9	2	1	NL2098	skr-2	20101110	B	6	c	3	car	3	19	23970	6535	5599	8	40	80
3	2	3	NL2098	cdc-37	20101110	B	7	c	3	car	3	18	17026	20502	5865	4	79	84
8	1	4	NL2098	emb-30	20101110	B	8	c	3	car	3	17	19413	19607	3267	7	106	47
13	2	2	NL2098	mom-2	20101110	B	9	c	3	car	3	16	20682	8011	9006	9	37	129
10	2	6	NL2098	mom-5	20101110	B	10	c	3	car	3	15	25548	41918	12859	9	202	184
11	1	5	NL2098	skn-1	20101110	B	11	c	3	car	3	14	23393	10986	4948	10	68	71
10	1	5	NL2098	lsy-22	20101110	B	12	c	3	car	3	13	20057	24854	10527	9	141	150
12	1	6	ED3073	aph-1	20101110	C	1	c	3	car	3	25	25693	91849	5312	9	374	76
12	4	3	ED3073	cdc-42	20101110	C	2	c	3	car	3	26	30930	36750	11176	9	150	160
20	1	7	ED3073	gad-1	20101110	C	3	c	3	car	3	27	36679	99286	9033	15	448	129
14	1	7	ED3073	mes-1	20101110	C	4	c	3	car	3	28	25933	107715	16437	9	475	235
8	3	4	ED3073	rfc-3	20101110	C	5	c	3	car	3	29	23766	67364	12702	5	240	181
5	5	1	ED3073	skr-2	20101110	C	6	c	3	car	3	30	22687	14294	20358	3	81	291
7	1	4	ED3073	cdc-37	20101110	C	7	c	3	car	3	31	13979	36643	7511	2	131	107
3	1	5	ED3073	emb-30	20101110	C	8	c	3	car	3	32	5384	35884	7318	3	132	105
9	1	6	ED3073	mom-2	20101110	C	9	c	3	car	3	33	23104	89285	11063	8	364	158
14	1	6	ED3073	mom-5	20101110	C	10	c	3	car	3	34	22356	35331	10060	10	179	144
21	1	4	ED3073	skn-1	20101110	C	11	c	3	car	3	35	30039	14371	6831	13	91	98
17	4	2	ED3073	lsy-22	20101110	C	12	c	3	car	3	36	32501	11766	7742	15	60	111
9	1	7	JU258	aph-1	20101110	D	1	c	3	car	3	48	35057	108287	7497	9	431	107
9	1	1	JU258	cdc-42	20101110	D	2	c	3	car	3	47	33235	10334	6093	9	44	87
8	1	6	JU258	gad-1	20101110	D	3	c	3	car	3	46	41392	96138	8187	16	450	117
11	1	7	JU258	mes-1	20101110	D	4	c	3	car	3	45	23399	114582	9845	8	490	141
8	2	4	JU258	rfc-3	20101110	D	5	c	3	car	3	44	28340	45296	7210	6	168	103
10	0	2	JU258	skr-2	20101110	D	6	c	3	car	3	43	36760	22364	5493	10	122	78
11	0	3	JU258	cdc-37	20101110	D	7	c	3	car	3	42	28486	15680	2909	8	72	42
7	1	5	JU258	emb-30	20101110	D	8	c	3	car	3	41	45122	78265	5518	9	323	79
11	1	6	JU258	mom-2	20101110	D	9	c	3	car	3	40	28894	28130	6903	10	151	99
11	1	5	JU258	mom-5	20101110	D	10	c	3	car	3	39	26407	20887	8636	9	115	123
11	1	5	JU258	skn-1	20101110	D	11	c	3	car	3	38	43843	74515	7647	13	339	109
8	4	1	JU258	lsy-22	20101110	D	12	c	3	car	3	37	17235	7104	8646	6	28	124
14	1	6	N2	aph-1	20101110	E	1	c	3	car	3	49	26007	87567	12122	8	356	173
7	3	1	N2	cdc-42	20101110	E	2	c	3	car	3	50	25046	2971	7427	12	14	106
10	1	7	N2	gad-1	20101110	E	3	c	3	car	3	51	24405	116623	10538	9	489	151
8	1	7	N2	mes-1	20101110	E	4	c	3	car	3	52	26979	114645	6905	7	511	99
9	3	2	N2	rfc-3	20101110	E	5	c	3	car	3	53	25499	23173	13601	7	98	194
7	2	1	N2	skr-2	20101110	E	6	c	3	car	3	54	24288	7905	5549	7	40	79
10	1	1	N2	cdc-37	20101110	E	7	c	3	car	3	55	31122	5481	1248	13	21	18
9	2	3	N2	emb-30	20101110	E	8	c	3	car	3	56	26546	9625	6439	9	47	92
9	2	4	N2	mom-2	20101110	E	9	c	3	car	3	57	23285	20770	10938	11	115	156
7	1	4	N2	mom-5	20101110	E	10	c	3	car	3	58	19367	14063	4130	9	72	59
13	1	4	N2	skn-1	20101110	E	11	c	3	car	3	59	22318	11891	7723	10	70	110
10	2	3	N2	lsy-22	20101110	E	12	c	3	car	3	60	32704	54264	15813	14	286	226
10	1	7	NL2557	aph-1	20101110	F	1	c	3	car	3	72	19821	44294	7770	9	247	111
4	1	2	NL2557	cdc-42	20101110	F	2	c	3	car	3	71	20090	44516	5867	4	123	84
8	1	7	NL2557	gad-1	20101110	F	3	c	3	car	3	70	17247	103042	9445	6	445	135
14	1	6	NL2557	mes-1	20101110	F	4	c	3	car	3	69	19705	80387	11306	8	390	162
11	1	6	NL2557	rfc-3	20101110	F	5	c	3	car	3	68	34818	115585	11348	11	502	162
15	1	6	NL2557	skr-2	20101110	F	6	c	3	car	3	67	26094	12288	4780	13	53	68
9	1	1	NL2557	cdc-37	20101110	F	7	c	3	car	3	66	29877	5836	1084	8	23	15
7	1	6	NL2557	emb-30	20101110	F	8	c	3	car	3	65	15856	24180	4746	6	123	68
15	1	6	NL2557	mom-2	20101110	F	9	c	3	car	3	64	19844	26743	6661	12	133	95
13	1	7	NL2557	mom-5	20101110	F	10	c	3	car	3	63	22906	25509	6599	10	139	94
18	1	6	NL2557	skn-1	20101110	F	11	c	3	car	3	62	20573	25801	8433	12	138	120
7	0	7	NL2557	lsy-22	20101110	F	12	c	3	car	3	61	16289	27390	5092	8	142	73
10	1	7	JU1171	aph-1	20101110	G	1	c	3	car	3	73	30742	94886	14034	7	399	200
6	3	1	JU1171	cdc-42	20101110	G	2	c	3	car	3	74	24382	4146	7177	7	15	103
12	1	7	JU1171	gad-1	20101110	G	3	c	3	car	3	75	27838	140403	13121	9	536	187
4	1	6	JU1171	mes-1	20101110	G	4	c	3	car	3	76	10708	54535	4900	3	244	70
13	3	2	JU1171	rfc-3	20101110	G	5	c	3	car	3	77	32591	10368	8537	11	55	122
15	1	1	JU1171	skr-2	20101110	G	6	c	3	car	3	78	31738	6942	2578	13	25	37
6	1	1	JU1171	cdc-37	20101110	G	7	c	3	car	3	79	18085	7454	2095	5	17	30
6	1	3	JU1171	emb-30	20101110	G	8	c	3	car	3	80	21559	14119	5835	5	63	83
6	2	5	JU1171	mom-2	20101110	G	9	c	3	car	3	81	17592	19253	9257	5	110	132
17	1	2	JU1171	mom-5	20101110	G	10	c	3	car	3	82	48990	13104	7316	19	72	105
8	2	4	JU1171	skn-1	20101110	G	11	c	3	car	3	83	15565	26374	7147	5	141	102
6	6	1	JU1171	lsy-22	20101110	G	12	c	3	car	3	84	13699	5707	18485	4	21	264
7	5	5	EG4951	aph-1	20101110	H	1	c	3	car	3	96	23418	59386	13471	7	246	192
14	1	2	EG4951	cdc-42	20101110	H	2	c	3	car	3	95	37389	8683	3120	13	45	45
10	1	7	EG4951	gad-1	20101110	H	3	c	3	car	3	94	17427	63166	8123	8	353	116
8	1	7	EG4951	mes-1	20101110	H	4	c	3	car	3	93	17046	38881	5554	9	215	79
5	3	3	EG4951	rfc-3	20101110	H	5	c	3	car	3	92	19084	28035	11075	4	108	158
11	2	6	EG4951	skr-2	20101110	H	6	c	3	car	3	91	41490	53464	5718	14	288	82
10	1	6	EG4951	cdc-37	20101110	H	7	c	3	car	3	90	19058	110934	5645	7	468	81
9	2	6	EG4951	emb-30	20101110	H	8	c	3	car	3	89	28806	30934	7029	10	168	100
5	2	7	EG4951	mom-2	20101110	H	9	c	3	car	3	88	21909	102418	9204	6	405	131
7	1	7	EG4951	mom-5	20101110	H	10	c	3	car	3	87	19583	51736	8859	6	250	127
14	2	6	EG4951	skn-1	20101110	H	11	c	3	car	3	86	32110	34806	10515	12	208	150
10	5	3	EG4951	lsy-22	20101110	H	12	c	3	car	3	85	32047	29695	15708	15	109	224
6	1	7	CB4856	aph-1	20101110	A	1	c	3	gre	4	1	22170	164448	10463	4	585	149
7	1	3	CB4856	cdc-42	20101110	A	2	c	3	gre	4	2	34412	60752	7834	8	171	112
9	1	7	CB4856	gad-1	20101110	A	3	c	3	gre	4	3	30134	153169	11558	7	574	165
18	1	7	CB4856	mes-1	20101110	A	4	c	3	gre	4	4	44426	113070	10268	15	506	147
12	1	7	CB4856	rfc-3	20101110	A	5	c	3	gre	4	5	38474	128721	11993	9	490	171
15	2	6	CB4856	skr-2	20101110	A	6	c	3	gre	4	6	43771	112481	11544	13	475	165
11	1	2	CB4856	cdc-37	20101110	A	7	c	3	gre	4	7	38761	60324	8489	10	213	121
8	1	7	CB4856	emb-30	20101110	A	8	c	3	gre	4	8	28752	117055	4639	8	466	66
16	1	6	CB4856	mom-2	20101110	A	9	c	3	gre	4	9	40006	127845	9262	12	537	132
8	2	6	CB4856	mom-5	20101110	A	10	c	3	gre	4	10	27985	116048	9307	7	450	133
10	1	6	CB4856	skn-1	20101110	A	11	c	3	gre	4	11	22433	113072	7747	7	501	111
9	2	5	CB4856	lsy-22	20101110	A	12	c	3	gre	4	12	20149	106737	19235	4	356	275
9	3	6	NL2098	aph-1	20101110	B	1	c	3	gre	4	24	32041	116804	19818	7	497	283
8	3	1	NL2098	cdc-42	20101110	B	2	c	3	gre	4	23	34909	7342	13756	7	30	197
13	1	7	NL2098	gad-1	20101110	B	3	c	3	gre	4	22	35196	124630	11957	11	556	171
8	1	7	NL2098	mes-1	20101110	B	4	c	3	gre	4	21	28457	133657	17241	9	555	246
12	4	1	NL2098	rfc-3	20101110	B	5	c	3	gre	4	20	36217	18479	18237	10	83	261
9	3	1	NL2098	skr-2	20101110	B	6	c	3	gre	4	19	41829	2488	8883	10	15	127
9	2	4	NL2098	cdc-37	20101110	B	7	c	3	gre	4	18	33674	66200	13153	9	263	188
10	1	3	NL2098	emb-30	20101110	B	8	c	3	gre	4	17	23396	62421	7932	6	251	113
8	4	2	NL2098	mom-2	20101110	B	9	c	3	gre	4	16	20404	41132	17468	6	168	250
4	2	6	NL2098	mom-5	20101110	B	10	c	3	gre	4	15	18978	42719	11815	4	164	169
8	2	3	NL2098	skn-1	20101110	B	11	c	3	gre	4	14	19109	62529	9637	3	259	138
9	6	3	NL2098	lsy-22	20101110	B	12	c	3	gre	4	13	31531	88980	19536	11	404	279
15	4	6	ED3073	aph-1	20101110	C	1	c	3	gre	4	25	46233	115360	18050	13	459	258
17	3	2	ED3073	cdc-42	20101110	C	2	c	3	gre	4	26	43614	26935	14280	14	121	204
14	1	7	ED3073	gad-1	20101110	C	3	c	3	gre	4	27	27251	149458	11822	10	575	169
12	2	8	ED3073	mes-1	20101110	C	4	c	3	gre	4	28	22447	204537	13752	8	828	196
12	3	3	ED3073	rfc-3	20101110	C	5	c	3	gre	4	29	36782	55088	16007	9	234	229
11	3	3	ED3073	skr-2	20101110	C	6	c	3	gre	4	30	43514	43251	15103	9	211	216
13	1	3	ED3073	cdc-37	20101110	C	7	c	3	gre	4	31	24748	50188	7850	7	170	112
6	2	5	ED3073	emb-30	20101110	C	8	c	3	gre	4	32	24968	82784	10171	5	271	145
21	2	5	ED3073	mom-2	20101110	C	9	c	3	gre	4	33	47216	89553	11057	14	393	158
9	2	7	ED3073	mom-5	20101110	C	10	c	3	gre	4	34	27253	107616	15157	7	459	217
6	1	6	ED3073	skn-1	20101110	C	11	c	3	gre	4	35	19334	103244	8087	6	429	116
17	7	1	ED3073	lsy-22	20101110	C	12	c	3	gre	4	36	42090	23078	27127	15	109	388
10	2	6	JU258	aph-1	20101110	D	1	c	3	gre	4	48	40921	133047	11377	7	532	163
15	1	1	JU258	cdc-42	20101110	D	2	c	3	gre	4	47	37001	19587	6133	13	68	88
6	1	6	JU258	gad-1	20101110	D	3	c	3	gre	4	46	19172	135010	8106	6	520	116
6	1	7	JU258	mes-1	20101110	D	4	c	3	gre	4	45	20632	142700	5751	7	562	82
7	3	3	JU258	rfc-3	20101110	D	5	c	3	gre	4	44	26124	55931	14402	6	206	206
NA	NA	NA	JU258	skr-2	20101110	D	6	c	3	gre	4	43	NA	NA	NA	NA	NA	NA
11	1	3	JU258	cdc-37	20101110	D	7	c	3	gre	4	42	37866	49850	7736	8	166	111
13	2	5	JU258	emb-30	20101110	D	8	c	3	gre	4	41	31493	98494	5913	10	401	84
8	1	5	JU258	mom-2	20101110	D	9	c	3	gre	4	40	26201	76447	7828	6	318	112
9	1	4	JU258	mom-5	20101110	D	10	c	3	gre	4	39	24146	66885	5836	6	270	83
8	1	4	JU258	skn-1	20101110	D	11	c	3	gre	4	38	22825	29313	6658	10	169	95
14	8	1	JU258	lsy-22	20101110	D	12	c	3	gre	4	37	33542	22466	26623	11	90	380
11	2	5	N2	aph-1	20101110	E	1	c	3	gre	4	49	27766	100249	11951	8	395	171
8	1	0	N2	cdc-42	20101110	E	2	c	3	gre	4	50	33110	4193	4358	9	16	62
14	1	7	N2	gad-1	20101110	E	3	c	3	gre	4	51	32006	142378	10455	12	596	149
12	1	7	N2	mes-1	20101110	E	4	c	3	gre	4	52	33812	126138	15699	9	538	224
20	2	2	N2	rfc-3	20101110	E	5	c	3	gre	4	53	43533	29646	11102	14	146	159
8	2	1	N2	skr-2	20101110	E	6	c	3	gre	4	54	37466	5002	10145	7	20	145
10	1	1	N2	cdc-37	20101110	E	7	c	3	gre	4	55	36308	18936	2372	9	43	34
7	1	2	N2	emb-30	20101110	E	8	c	3	gre	4	56	23198	24720	7831	7	106	112
14	2	2	N2	mom-2	20101110	E	9	c	3	gre	4	57	31679	8538	9753	14	39	139
3	1	3	N2	mom-5	20101110	E	10	c	3	gre	4	58	12807	46774	9376	4	176	134
14	2	2	N2	skn-1	20101110	E	11	c	3	gre	4	59	24003	34112	11252	7	146	161
11	5	3	N2	lsy-22	20101110	E	12	c	3	gre	4	60	23882	62187	20355	7	311	291
10	1	5	NL2557	aph-1	20101110	F	1	c	3	gre	4	72	25265	133288	6512	8	546	93
14	1	2	NL2557	cdc-42	20101110	F	2	c	3	gre	4	71	38523	41213	7712	14	152	110
14	1	4	NL2557	gad-1	20101110	F	3	c	3	gre	4	70	29409	85910	6104	10	383	87
9	1	5	NL2557	mes-1	20101110	F	4	c	3	gre	4	69	22148	87832	6932	8	385	99
14	3	8	NL2557	rfc-3	20101110	F	5	c	3	gre	4	68	60824	230770	36491	13	827	521
10	1	4	NL2557	skr-2	20101110	F	6	c	3	gre	4	67	24894	62578	8737	8	302	125
10	1	1	NL2557	cdc-37	20101110	F	7	c	3	gre	4	66	28770	9686	3319	7	38	47
11	2	5	NL2557	emb-30	20101110	F	8	c	3	gre	4	65	23782	90420	10497	8	408	150
10	2	4	NL2557	mom-2	20101110	F	9	c	3	gre	4	64	27066	80917	8877	9	281	127
11	1	5	NL2557	mom-5	20101110	F	10	c	3	gre	4	63	29083	75039	9524	10	349	136
18	2	6	NL2557	skn-1	20101110	F	11	c	3	gre	4	62	35883	104775	8559	16	478	122
8	1	5	NL2557	lsy-22	20101110	F	12	c	3	gre	4	61	22344	92037	9780	7	391	140
2	3	2	JU1171	aph-1	20101110	G	1	c	3	gre	4	73	35949	44197	12346	4	147	176
7	3	1	JU1171	cdc-42	20101110	G	2	c	3	gre	4	74	24126	6837	9420	13	18	135
3	1	5	JU1171	gad-1	20101110	G	3	c	3	gre	4	75	12530	103771	7517	3	383	107
16	1	7	JU1171	mes-1	20101110	G	4	c	3	gre	4	76	36461	152265	11812	12	661	169
6	2	2	JU1171	rfc-3	20101110	G	5	c	3	gre	4	77	25101	32695	7170	6	149	102
12	1	2	JU1171	skr-2	20101110	G	6	c	3	gre	4	78	36735	13805	2967	11	79	42
6	1	1	JU1171	cdc-37	20101110	G	7	c	3	gre	4	79	33767	9796	3429	11	21	49
8	1	2	JU1171	emb-30	20101110	G	8	c	3	gre	4	80	35572	43478	3906	7	158	56
6	3	2	JU1171	mom-2	20101110	G	9	c	3	gre	4	81	29283	51965	9104	7	161	130
10	2	2	JU1171	mom-5	20101110	G	10	c	3	gre	4	82	16426	8966	5562	9	48	79
12	3	3	JU1171	skn-1	20101110	G	11	c	3	gre	4	83	33095	55592	15110	9	214	216
12	7	1	JU1171	lsy-22	20101110	G	12	c	3	gre	4	84	36019	8115	24962	10	46	357
8	3	6	EG4951	aph-1	20101110	H	1	c	3	gre	4	96	26809	115438	16654	6	471	238
11	1	1	EG4951	cdc-42	20101110	H	2	c	3	gre	4	95	28142	16332	6817	7	50	97
12	1	6	EG4951	gad-1	20101110	H	3	c	3	gre	4	94	24300	120734	5491	10	553	78
12	1	5	EG4951	mes-1	20101110	H	4	c	3	gre	4	93	18282	102363	9813	8	450	140
5	4	3	EG4951	rfc-3	20101110	H	5	c	3	gre	4	92	31384	61284	19374	5	175	277
9	2	5	EG4951	skr-2	20101110	H	6	c	3	gre	4	91	28798	83280	11358	8	365	162
7	1	2	EG4951	cdc-37	20101110	H	7	c	3	gre	4	90	29845	40041	5359	6	126	77
11	2	5	EG4951	emb-30	20101110	H	8	c	3	gre	4	89	24140	86991	7169	8	378	102
14	2	4	EG4951	mom-2	20101110	H	9	c	3	gre	4	88	32859	82624	11151	10	356	159
20	1	2	EG4951	mom-5	20101110	H	10	c	3	gre	4	87	35557	37068	6300	11	188	90
10	1	4	EG4951	skn-1	20101110	H	11	c	3	gre	4	86	14396	69722	8442	6	311	121
10	8	3	EG4951	lsy-22	20101110	H	12	c	3	gre	4	85	28911	26466	18727	11	134	268
12	2	7	CB4856	aph-1	20101110	A	1	c	3	gre	5	1	34736	190027	12009	9	741	172
12	1	5	CB4856	cdc-42	20101110	A	2	c	3	gre	5	2	30826	95568	9599	5	280	137
12	2	6	CB4856	gad-1	20101110	A	3	c	3	gre	5	3	34320	142617	11295	8	589	161
12	1	7	CB4856	mes-1	20101110	A	4	c	3	gre	5	4	24991	164512	11172	9	636	160
14	2	6	CB4856	rfc-3	20101110	A	5	c	3	gre	5	5	36571	145769	14149	11	602	202
19	2	6	CB4856	skr-2	20101110	A	6	c	3	gre	5	6	39605	120488	12966	12	532	185
14	1	5	CB4856	cdc-37	20101110	A	7	c	3	gre	5	7	43084	106818	5819	10	366	83
10	1	5	CB4856	emb-30	20101110	A	8	c	3	gre	5	8	21648	50033	7667	10	276	110
10	1	7	CB4856	mom-2	20101110	A	9	c	3	gre	5	9	31131	89851	9356	11	436	134
14	1	6	CB4856	mom-5	20101110	A	10	c	3	gre	5	10	25292	43684	14108	10	230	202
15	2	7	CB4856	skn-1	20101110	A	11	c	3	gre	5	11	33940	80425	14073	16	408	201
11	2	7	CB4856	lsy-22	20101110	A	12	c	3	gre	5	12	25127	61021	12182	9	272	174
10	4	6	NL2098	aph-1	20101110	B	1	c	3	gre	5	24	48967	129255	11989	11	499	171
10	5	1	NL2098	cdc-42	20101110	B	2	c	3	gre	5	23	33138	9345	15446	13	30	221
5	1	6	NL2098	gad-1	20101110	B	3	c	3	gre	5	22	22091	153265	11151	6	561	159
6	2	7	NL2098	mes-1	20101110	B	4	c	3	gre	5	21	25959	136523	17630	5	533	252
12	6	2	NL2098	rfc-3	20101110	B	5	c	3	gre	5	20	41156	29521	22444	9	122	321
10	2	1	NL2098	skr-2	20101110	B	6	c	3	gre	5	19	40900	3789	7936	10	24	113
5	3	3	NL2098	cdc-37	20101110	B	7	c	3	gre	5	18	25497	43497	10782	5	157	154
12	2	3	NL2098	emb-30	20101110	B	8	c	3	gre	5	17	23734	60281	11108	9	288	159
8	6	3	NL2098	mom-2	20101110	B	9	c	3	gre	5	16	23481	18615	17737	7	88	253
6	4	5	NL2098	mom-5	20101110	B	10	c	3	gre	5	15	28938	47273	9945	7	198	142
17	2	4	NL2098	skn-1	20101110	B	11	c	3	gre	5	14	35694	21763	9466	15	127	135
12	6	4	NL2098	lsy-22	20101110	B	12	c	3	gre	5	13	30527	44638	22605	11	263	323
14	4	6	ED3073	aph-1	20101110	C	1	c	3	gre	5	25	60991	145790	13525	16	535	193
17	3	2	ED3073	cdc-42	20101110	C	2	c	3	gre	5	26	33076	34926	15809	12	145	226
12	1	7	ED3073	gad-1	20101110	C	3	c	3	gre	5	27	29212	173179	10010	11	696	143
13	1	8	ED3073	mes-1	20101110	C	4	c	3	gre	5	28	27613	204980	14472	10	829	207
9	5	4	ED3073	rfc-3	20101110	C	5	c	3	gre	5	29	31912	76643	19570	7	237	280
10	4	3	ED3073	skr-2	20101110	C	6	c	3	gre	5	30	33322	45346	18189	8	231	260
10	1	2	ED3073	cdc-37	20101110	C	7	c	3	gre	5	31	27126	27619	4904	5	104	70
11	2	6	ED3073	emb-30	20101110	C	8	c	3	gre	5	32	27239	37447	10127	9	179	145
16	5	9	ED3073	mom-2	20101110	C	9	c	3	gre	5	33	49784	147595	27792	14	621	397
10	2	7	ED3073	mom-5	20101110	C	10	c	3	gre	5	34	22954	52811	13561	9	271	194
11	1	7	ED3073	skn-1	20101110	C	11	c	3	gre	5	35	25545	44972	8437	11	251	121
11	7	2	ED3073	lsy-22	20101110	C	12	c	3	gre	5	36	31557	23949	17675	10	116	253
5	3	5	JU258	aph-1	20101110	D	1	c	3	gre	5	48	20152	117807	23147	2	329	331
10	2	1	JU258	cdc-42	20101110	D	2	c	3	gre	5	47	39831	22461	9214	11	81	132
7	1	7	JU258	gad-1	20101110	D	3	c	3	gre	5	46	18042	146753	8849	6	574	126
13	1	7	JU258	mes-1	20101110	D	4	c	3	gre	5	45	31727	160741	10760	10	664	154
10	3	4	JU258	rfc-3	20101110	D	5	c	3	gre	5	44	40709	73906	12879	9	277	184
14	2	2	JU258	skr-2	20101110	D	6	c	3	gre	5	43	43723	36531	14632	11	201	209
9	1	2	JU258	cdc-37	20101110	D	7	c	3	gre	5	42	36290	24526	5288	9	94	76
10	2	6	JU258	emb-30	20101110	D	8	c	3	gre	5	41	36989	39013	10024	10	180	143
6	4	7	JU258	mom-2	20101110	D	9	c	3	gre	5	40	27752	78805	12432	6	310	178
9	2	7	JU258	mom-5	20101110	D	10	c	3	gre	5	39	22254	35522	9773	7	181	140
13	1	6	JU258	skn-1	20101110	D	11	c	3	gre	5	38	34500	43493	8233	14	252	118
2	7	1	JU258	lsy-22	20101110	D	12	c	3	gre	5	37	19182	6092	10862	13	20	155
6	3	6	N2	aph-1	20101110	E	1	c	3	gre	5	49	29047	108493	10048	8	437	144
11	2	1	N2	cdc-42	20101110	E	2	c	3	gre	5	50	38328	18519	7310	9	72	104
4	2	5	N2	gad-1	20101110	E	3	c	3	gre	5	51	21611	109519	16499	5	381	236
12	2	7	N2	mes-1	20101110	E	4	c	3	gre	5	52	31238	182969	17113	9	740	244
16	3	2	N2	rfc-3	20101110	E	5	c	3	gre	5	53	51450	37657	14094	15	163	201
7	3	1	N2	skr-2	20101110	E	6	c	3	gre	5	54	34549	5435	5834	7	20	83
7	1	1	N2	cdc-37	20101110	E	7	c	3	gre	5	55	28137	9256	2592	5	33	37
10	1	2	N2	emb-30	20101110	E	8	c	3	gre	5	56	20524	8843	4950	9	50	71
10	4	3	N2	mom-2	20101110	E	9	c	3	gre	5	57	33185	22346	13294	10	98	190
8	3	4	N2	mom-5	20101110	E	10	c	3	gre	5	58	26898	26062	14404	8	130	206
9	4	3	N2	skn-1	20101110	E	11	c	3	gre	5	59	26434	20693	17077	6	89	244
9	7	3	N2	lsy-22	20101110	E	12	c	3	gre	5	60	27036	37151	21914	9	167	313
6	1	7	NL2557	aph-1	20101110	F	1	c	3	gre	5	72	20854	161097	8283	6	582	118
12	1	2	NL2557	cdc-42	20101110	F	2	c	3	gre	5	71	34261	35371	4025	10	142	58
8	1	6	NL2557	gad-1	20101110	F	3	c	3	gre	5	70	22630	88891	9118	7	406	130
9	1	6	NL2557	mes-1	20101110	F	4	c	3	gre	5	69	20405	87510	10913	8	417	156
7	2	7	NL2557	rfc-3	20101110	F	5	c	3	gre	5	68	21105	120964	10420	6	502	149
12	2	5	NL2557	skr-2	20101110	F	6	c	3	gre	5	67	19249	13677	11010	9	71	157
NA	NA	NA	NL2557	cdc-37	20101110	F	7	c	3	gre	5	66	NA	NA	NA	NA	NA	NA
11	1	7	NL2557	emb-30	20101110	F	8	c	3	gre	5	65	23229	30639	10160	12	157	145
7	1	6	NL2557	mom-2	20101110	F	9	c	3	gre	5	64	9301	20340	5319	6	115	76
14	1	6	NL2557	mom-5	20101110	F	10	c	3	gre	5	63	34718	45074	12107	12	246	173
16	1	6	NL2557	skn-1	20101110	F	11	c	3	gre	5	62	25945	44457	9555	13	248	137
19	2	6	NL2557	lsy-22	20101110	F	12	c	3	gre	5	61	36097	40099	12802	17	234	183
10	2	6	JU1171	aph-1	20101110	G	1	c	3	gre	5	73	28546	40737	8934	8	194	128
7	3	0	JU1171	cdc-42	20101110	G	2	c	3	gre	5	74	18350	2769	9275	8	9	133
5	2	7	JU1171	gad-1	20101110	G	3	c	3	gre	5	75	15362	136966	8699	5	517	124
7	2	8	JU1171	mes-1	20101110	G	4	c	3	gre	5	76	20887	175774	13964	5	613	199
10	2	2	JU1171	rfc-3	20101110	G	5	c	3	gre	5	77	26501	7717	4634	10	42	66
9	2	1	JU1171	skr-2	20101110	G	6	c	3	gre	5	78	28620	3003	2816	9	13	40
10	1	1	JU1171	cdc-37	20101110	G	7	c	3	gre	5	79	32802	16541	6568	7	64	94
7	2	3	JU1171	emb-30	20101110	G	8	c	3	gre	5	80	24825	24232	9283	7	109	133
5	3	4	JU1171	mom-2	20101110	G	9	c	3	gre	5	81	30279	55846	13639	5	195	195
8	1	2	JU1171	mom-5	20101110	G	10	c	3	gre	5	82	14283	18526	8569	6	91	122
4	4	3	JU1171	skn-1	20101110	G	11	c	3	gre	5	83	19990	63028	17975	4	193	257
10	7	1	JU1171	lsy-22	20101110	G	12	c	3	gre	5	84	21229	13432	16288	7	68	233
9	2	7	EG4951	aph-1	20101110	H	1	c	3	gre	5	96	36647	163561	16119	8	588	230
NA	NA	NA	EG4951	cdc-42	20101110	H	2	c	3	gre	5	95	NA	NA	NA	NA	NA	NA
13	1	7	EG4951	gad-1	20101110	H	3	c	3	gre	5	94	22384	156625	8041	10	656	115
8	1	7	EG4951	mes-1	20101110	H	4	c	3	gre	5	93	20032	137836	6671	6	577	95
7	8	2	EG4951	rfc-3	20101110	H	5	c	3	gre	5	92	38774	76958	31104	6	216	444
11	2	5	EG4951	skr-2	20101110	H	6	c	3	gre	5	91	41367	27996	8790	11	155	126
7	1	4	EG4951	cdc-37	20101110	H	7	c	3	gre	5	90	15681	25611	3562	7	125	51
9	3	6	EG4951	emb-30	20101110	H	8	c	3	gre	5	89	26316	38010	11317	8	200	162
9	4	7	EG4951	mom-2	20101110	H	9	c	3	gre	5	88	34793	70175	11729	9	286	168
11	2	6	EG4951	mom-5	20101110	H	10	c	3	gre	5	87	19579	27071	9928	13	142	142
14	2	5	EG4951	skn-1	20101110	H	11	c	3	gre	5	86	24005	38714	12608	10	231	180
10	8	2	EG4951	lsy-22	20101110	H	12	c	3	gre	5	85	20614	40162	28710	8	161	410
12	2	7	CB4856	aph-1	20101110	A	1	c	3	roy	6	1	40048	163266	10890	11	644	156
9	1	2	CB4856	cdc-42	20101110	A	2	c	3	roy	6	2	25133	52957	7895	6	166	113
10	1	7	CB4856	gad-1	20101110	A	3	c	3	roy	6	3	24373	122687	12026	6	473	172
10	1	7	CB4856	mes-1	20101110	A	4	c	3	roy	6	4	25150	114187	13204	7	461	189
13	1	7	CB4856	rfc-3	20101110	A	5	c	3	roy	6	5	38142	109285	10786	11	445	154
12	1	5	CB4856	skr-2	20101110	A	6	c	3	roy	6	6	25563	82787	6139	6	344	88
7	1	2	CB4856	cdc-37	20101110	A	7	c	3	roy	6	7	30313	57710	7661	6	178	109
13	1	6	CB4856	emb-30	20101110	A	8	c	3	roy	6	8	26200	102058	8120	10	412	116
9	1	6	CB4856	mom-2	20101110	A	9	c	3	roy	6	9	27980	98484	11138	8	403	159
17	1	7	CB4856	mom-5	20101110	A	10	c	3	roy	6	10	36460	104251	8400	14	463	120
17	1	6	CB4856	skn-1	20101110	A	11	c	3	roy	6	11	35524	98559	8319	14	434	119
9	1	5	CB4856	lsy-22	20101110	A	12	c	3	roy	6	12	14305	95794	10829	3	317	155
7	2	6	NL2098	aph-1	20101110	B	1	c	3	roy	6	24	24456	95449	9483	7	379	135
9	4	1	NL2098	cdc-42	20101110	B	2	c	3	roy	6	23	31223	15638	23557	5	68	337
8	1	7	NL2098	gad-1	20101110	B	3	c	3	roy	6	22	25316	163408	11353	8	608	162
11	2	7	NL2098	mes-1	20101110	B	4	c	3	roy	6	21	31224	118994	10819	10	507	155
11	3	1	NL2098	rfc-3	20101110	B	5	c	3	roy	6	20	35169	12014	12358	9	57	177
13	1	0	NL2098	skr-2	20101110	B	6	c	3	roy	6	19	36692	2511	3441	11	12	49
8	1	3	NL2098	cdc-37	20101110	B	7	c	3	roy	6	18	25026	51300	8681	6	205	124
6	2	2	NL2098	emb-30	20101110	B	8	c	3	roy	6	17	21834	35894	9956	6	131	142
6	3	2	NL2098	mom-2	20101110	B	9	c	3	roy	6	16	15108	32389	15165	5	139	217
14	2	3	NL2098	mom-5	20101110	B	10	c	3	roy	6	15	23542	20385	11000	12	122	157
7	3	3	NL2098	skn-1	20101110	B	11	c	3	roy	6	14	24772	50263	12567	7	193	180
13	5	3	NL2098	lsy-22	20101110	B	12	c	3	roy	6	13	22627	69544	20852	8	343	298
17	2	6	ED3073	aph-1	20101110	C	1	c	3	roy	6	25	35145	91286	11953	11	392	171
14	2	2	ED3073	cdc-42	20101110	C	2	c	3	roy	6	26	30065	29879	14041	10	126	201
11	1	7	ED3073	gad-1	20101110	C	3	c	3	roy	6	27	15909	154085	14196	6	620	203
11	1	7	ED3073	mes-1	20101110	C	4	c	3	roy	6	28	23085	123871	13014	8	526	186
15	0	3	ED3073	rfc-3	20101110	C	5	c	3	roy	6	29	34069	53044	8015	11	250	115
19	1	3	ED3073	skr-2	20101110	C	6	c	3	roy	6	30	35374	45580	8390	10	231	120
6	1	3	ED3073	cdc-37	20101110	C	7	c	3	roy	6	31	27024	38454	4251	6	127	61
13	2	6	ED3073	emb-30	20101110	C	8	c	3	roy	6	32	31520	82730	9890	10	357	141
9	1	6	ED3073	mom-2	20101110	C	9	c	3	roy	6	33	24539	31029	8992	8	174	128
16	1	5	ED3073	mom-5	20101110	C	10	c	3	roy	6	34	32310	65552	9435	9	281	135
18	1	4	ED3073	skn-1	20101110	C	11	c	3	roy	6	35	28993	18791	7645	14	116	109
8	7	1	ED3073	lsy-22	20101110	C	12	c	3	roy	6	36	26899	18573	23065	7	75	330
11	1	6	JU258	aph-1	20101110	D	1	c	3	roy	6	48	26405	95840	8182	9	395	117
9	1	1	JU258	cdc-42	20101110	D	2	c	3	roy	6	47	27257	4217	8197	9	15	117
7	1	7	JU258	gad-1	20101110	D	3	c	3	roy	6	46	13143	142898	10045	3	591	144
13	1	7	JU258	mes-1	20101110	D	4	c	3	roy	6	45	25719	100057	11313	7	440	162
13	1	3	JU258	rfc-3	20101110	D	5	c	3	roy	6	44	34508	45613	6344	9	208	91
5	2	1	JU258	skr-2	20101110	D	6	c	3	roy	6	43	27831	6173	5285	5	26	76
NA	NA	NA	JU258	cdc-37	20101110	D	7	c	3	roy	6	42	NA	NA	NA	NA	NA	NA
7	1	6	JU258	emb-30	20101110	D	8	c	3	roy	6	41	17436	27377	6887	6	142	98
9	1	5	JU258	mom-2	20101110	D	9	c	3	roy	6	40	25164	54901	5989	7	246	86
11	9	3	JU258	mom-5	20101110	D	10	c	3	roy	6	39	49107	139397	70519	10	477	1007
9	1	5	JU258	skn-1	20101110	D	11	c	3	roy	6	38	21743	41552	5463	7	207	78
12	6	1	JU258	lsy-22	20101110	D	12	c	3	roy	6	37	32634	25421	22744	10	114	325
11	1	5	N2	aph-1	20101110	E	1	c	3	roy	6	49	22085	86994	13068	5	354	187
10	2	1	N2	cdc-42	20101110	E	2	c	3	roy	6	50	32486	6119	8385	11	20	120
9	1	7	N2	gad-1	20101110	E	3	c	3	roy	6	51	25132	116440	8519	9	464	122
8	1	7	N2	mes-1	20101110	E	4	c	3	roy	6	52	17978	102049	11851	7	422	169
12	3	1	N2	rfc-3	20101110	E	5	c	3	roy	6	53	34868	17279	12820	10	84	183
5	2	0	N2	skr-2	20101110	E	6	c	3	roy	6	54	19276	1997	9923	5	6	142
6	1	1	N2	cdc-37	20101110	E	7	c	3	roy	6	55	14579	10294	2139	3	37	31
6	1	2	N2	emb-30	20101110	E	8	c	3	roy	6	56	19194	35590	7199	5	133	103
9	3	3	N2	mom-2	20101110	E	9	c	3	roy	6	57	21402	11430	12564	6	60	179
10	3	3	N2	mom-5	20101110	E	10	c	3	roy	6	58	25147	17188	8375	8	74	120
6	3	2	N2	skn-1	20101110	E	11	c	3	roy	6	59	21396	31321	10257	5	116	147
4	3	2	N2	lsy-22	20101110	E	12	c	3	roy	6	60	14119	25856	8959	4	108	128
9	2	6	NL2557	aph-1	20101110	F	1	c	3	roy	6	72	30050	114771	4171	6	503	60
9	1	2	NL2557	cdc-42	20101110	F	2	c	3	roy	6	71	31746	37129	11647	10	132	166
15	1	6	NL2557	gad-1	20101110	F	3	c	3	roy	6	70	34121	108431	15142	13	488	216
13	1	6	NL2557	mes-1	20101110	F	4	c	3	roy	6	69	29145	102354	10923	11	471	156
13	1	5	NL2557	rfc-3	20101110	F	5	c	3	roy	6	68	24291	91070	8602	9	396	123
12	1	6	NL2557	skr-2	20101110	F	6	c	3	roy	6	67	32573	125761	15990	10	564	228
12	1	4	NL2557	cdc-37	20101110	F	7	c	3	roy	6	66	20238	55868	6066	6	209	87
10	1	6	NL2557	emb-30	20101110	F	8	c	3	roy	6	65	27057	76686	8302	9	350	119
14	1	7	NL2557	mom-2	20101110	F	9	c	3	roy	6	64	30965	106298	4914	12	485	70
15	1	7	NL2557	mom-5	20101110	F	10	c	3	roy	6	63	28253	16861	9971	9	95	142
14	1	7	NL2557	skn-1	20101110	F	11	c	3	roy	6	62	25751	24510	5905	11	137	84
5	1	7	NL2557	lsy-22	20101110	F	12	c	3	roy	6	61	15662	111348	9631	4	436	138
10	3	6	JU1171	aph-1	20101110	G	1	c	3	roy	6	73	31115	93154	12561	8	401	179
7	1	0	JU1171	cdc-42	20101110	G	2	c	3	roy	6	74	27326	5606	8325	7	32	119
4	1	7	JU1171	gad-1	20101110	G	3	c	3	roy	6	75	14373	152429	10841	5	533	155
6	1	7	JU1171	mes-1	20101110	G	4	c	3	roy	6	76	19335	142122	18573	4	589	265
6	3	1	JU1171	rfc-3	20101110	G	5	c	3	roy	6	77	23115	21874	18864	5	95	269
11	2	1	JU1171	skr-2	20101110	G	6	c	3	roy	6	78	27986	13544	9439	9	78	135
10	1	1	JU1171	cdc-37	20101110	G	7	c	3	roy	6	79	33392	21196	4687	8	83	67
3	3	2	JU1171	emb-30	20101110	G	8	c	3	roy	6	80	17749	34856	11554	3	108	165
7	2	5	JU1171	mom-2	20101110	G	9	c	3	roy	6	81	21002	26112	6903	5	128	99
9	2	4	JU1171	mom-5	20101110	G	10	c	3	roy	6	82	27189	19655	10448	10	118	149
15	2	3	JU1171	skn-1	20101110	G	11	c	3	roy	6	83	29444	24287	4265	9	126	61
15	7	1	JU1171	lsy-22	20101110	G	12	c	3	roy	6	84	27222	6852	14094	17	27	201
8	2	7	EG4951	aph-1	20101110	H	1	c	3	roy	6	96	29324	114242	15399	9	496	220
13	1	2	EG4951	cdc-42	20101110	H	2	c	3	roy	6	95	36497	14842	6394	9	68	91
5	1	7	EG4951	gad-1	20101110	H	3	c	3	roy	6	94	14982	138573	10467	4	550	150
11	1	7	EG4951	mes-1	20101110	H	4	c	3	roy	6	93	19444	143228	9221	6	575	132
8	3	4	EG4951	rfc-3	20101110	H	5	c	3	roy	6	92	38515	68476	13450	7	251	192
14	1	6	EG4951	skr-2	20101110	H	6	c	3	roy	6	91	32342	77930	9054	11	354	129
7	1	4	EG4951	cdc-37	20101110	H	7	c	3	roy	6	90	22528	70334	8229	5	252	118
7	2	4	EG4951	emb-30	20101110	H	8	c	3	roy	6	89	30173	24002	6493	7	120	93
6	1	6	EG4951	mom-2	20101110	H	9	c	3	roy	6	88	19602	101982	7682	5	383	110
10	2	6	EG4951	mom-5	20101110	H	10	c	3	roy	6	87	24232	45567	10036	9	238	143
16	2	7	EG4951	skn-1	20101110	H	11	c	3	roy	6	86	31132	51641	12431	13	300	178
14	8	2	EG4951	lsy-22	20101110	H	12	c	3	roy	6	85	26172	22862	19881	11	108	284
11	1	7	CB4856	aph-1	20101110	A	1	c	3	roy	7	1	28055	129495	7784	9	515	111
9	1	4	CB4856	cdc-42	20101110	A	2	c	3	roy	7	2	29752	71491	8186	7	235	117
9	1	7	CB4856	gad-1	20101110	A	3	c	3	roy	7	3	24174	147646	9540	6	567	136
13	1	7	CB4856	mes-1	20101110	A	4	c	3	roy	7	4	31082	108206	9539	11	466	136
10	1	7	CB4856	rfc-3	20101110	A	5	c	3	roy	7	5	34904	128626	8132	10	505	116
14	1	6	CB4856	skr-2	20101110	A	6	c	3	roy	7	6	48527	94313	7867	14	403	112
8	1	3	CB4856	cdc-37	20101110	A	7	c	3	roy	7	7	36461	58556	8681	8	175	124
9	1	7	CB4856	emb-30	20101110	A	8	c	3	roy	7	8	34763	108561	7953	10	432	114
9	1	7	CB4856	mom-2	20101110	A	9	c	3	roy	7	9	23976	98782	7814	7	398	112
15	1	6	CB4856	mom-5	20101110	A	10	c	3	roy	7	10	40238	94266	8750	12	386	125
13	1	7	CB4856	skn-1	20101110	A	11	c	3	roy	7	11	37870	90640	10637	12	387	152
14	1	6	CB4856	lsy-22	20101110	A	12	c	3	roy	7	12	20417	32718	9763	9	160	139
13	1	6	NL2098	aph-1	20101110	B	1	c	3	roy	7	24	28646	101726	5492	9	439	78
14	5	1	NL2098	cdc-42	20101110	B	2	c	3	roy	7	23	43064	20544	12787	13	93	183
14	1	7	NL2098	gad-1	20101110	B	3	c	3	roy	7	22	42137	132568	9806	11	556	140
8	1	6	NL2098	mes-1	20101110	B	4	c	3	roy	7	21	24111	111819	12026	7	454	172
11	3	2	NL2098	rfc-3	20101110	B	5	c	3	roy	7	20	32564	22133	7437	10	94	106
6	2	0	NL2098	skr-2	20101110	B	6	c	3	roy	7	19	21361	1524	4571	6	6	65
7	1	4	NL2098	cdc-37	20101110	B	7	c	3	roy	7	18	13717	50456	9841	3	211	141
5	3	2	NL2098	emb-30	20101110	B	8	c	3	roy	7	17	25525	34261	11019	6	128	157
6	3	2	NL2098	mom-2	20101110	B	9	c	3	roy	7	16	10919	24761	9840	5	94	141
5	3	5	NL2098	mom-5	20101110	B	10	c	3	roy	7	15	22911	58553	14362	5	230	205
10	2	3	NL2098	skn-1	20101110	B	11	c	3	roy	7	14	15052	43384	7878	5	194	113
8	7	4	NL2098	lsy-22	20101110	B	12	c	3	roy	7	13	26366	78417	22265	7	356	318
11	4	5	ED3073	aph-1	20101110	C	1	c	3	roy	7	25	23555	101461	14760	6	402	211
14	3	2	ED3073	cdc-42	20101110	C	2	c	3	roy	7	26	32901	34393	15635	11	150	223
13	1	7	ED3073	gad-1	20101110	C	3	c	3	roy	7	27	28141	132447	13722	11	546	196
9	1	7	ED3073	mes-1	20101110	C	4	c	3	roy	7	28	20775	123298	12448	7	512	178
11	2	2	ED3073	rfc-3	20101110	C	5	c	3	roy	7	29	35130	45489	16024	8	195	229
10	2	2	ED3073	skr-2	20101110	C	6	c	3	roy	7	30	24823	27713	8641	9	151	123
8	1	5	ED3073	cdc-37	20101110	C	7	c	3	roy	7	31	20860	54262	10779	5	195	154
10	1	5	ED3073	emb-30	20101110	C	8	c	3	roy	7	32	31639	73458	7383	8	280	105
10	1	6	ED3073	mom-2	20101110	C	9	c	3	roy	7	33	34507	79964	9435	10	343	135
14	1	5	ED3073	mom-5	20101110	C	10	c	3	roy	7	34	28471	52752	9791	9	242	140
11	2	6	ED3073	skn-1	20101110	C	11	c	3	roy	7	35	38034	88285	12393	10	353	177
11	8	2	ED3073	lsy-22	20101110	C	12	c	3	roy	7	36	26815	31258	25866	9	116	370
7	1	6	JU258	aph-1	20101110	D	1	c	3	roy	7	48	29108	116599	9339	6	444	133
9	2	1	JU258	cdc-42	20101110	D	2	c	3	roy	7	47	33616	19175	8309	8	70	119
14	1	7	JU258	gad-1	20101110	D	3	c	3	roy	7	46	36188	135719	7874	11	551	112
6	1	7	JU258	mes-1	20101110	D	4	c	3	roy	7	45	18810	101575	8653	6	410	124
10	2	3	JU258	rfc-3	20101110	D	5	c	3	roy	7	44	30528	43187	8513	10	200	122
5	2	1	JU258	skr-2	20101110	D	6	c	3	roy	7	43	28537	5455	10465	6	36	150
8	1	3	JU258	cdc-37	20101110	D	7	c	3	roy	7	42	24425	54627	9603	8	209	137
3	3	3	JU258	emb-30	20101110	D	8	c	3	roy	7	41	29843	44824	23580	5	154	337
10	2	3	JU258	mom-2	20101110	D	9	c	3	roy	7	40	31779	51963	10514	9	233	150
11	1	5	JU258	mom-5	20101110	D	10	c	3	roy	7	39	31560	58796	8412	11	241	120
7	1	4	JU258	skn-1	20101110	D	11	c	3	roy	7	38	20050	16760	3745	5	90	54
11	6	2	JU258	lsy-22	20101110	D	12	c	3	roy	7	37	28739	17746	25836	8	78	369
8	2	7	N2	aph-1	20101110	E	1	c	3	roy	7	49	28167	92532	17746	9	361	254
16	2	1	N2	cdc-42	20101110	E	2	c	3	roy	7	50	42280	11027	6764	13	43	97
10	2	7	N2	gad-1	20101110	E	3	c	3	roy	7	51	23451	93180	10400	9	415	149
5	1	7	N2	mes-1	20101110	E	4	c	3	roy	7	52	18495	97851	11496	5	419	164
5	4	2	N2	rfc-3	20101110	E	5	c	3	roy	7	53	20466	22196	17945	4	71	256
8	1	1	N2	skr-2	20101110	E	6	c	3	roy	7	54	26877	4896	3836	7	29	55
9	1	2	N2	cdc-37	20101110	E	7	c	3	roy	7	55	21295	30675	3768	4	101	54
6	1	2	N2	emb-30	20101110	E	8	c	3	roy	7	56	26358	36938	9847	6	141	141
8	3	2	N2	mom-2	20101110	E	9	c	3	roy	7	57	27596	37206	7500	6	163	107
9	2	3	N2	mom-5	20101110	E	10	c	3	roy	7	58	18108	42508	15405	5	183	220
12	2	2	N2	skn-1	20101110	E	11	c	3	roy	7	59	16612	34805	10500	6	146	150
8	7	3	N2	lsy-22	20101110	E	12	c	3	roy	7	60	15332	24145	15701	6	101	224
19	1	6	NL2557	aph-1	20101110	F	1	c	3	roy	7	72	29270	125122	5300	12	579	76
9	1	2	NL2557	cdc-42	20101110	F	2	c	3	roy	7	71	17765	32306	6113	4	110	87
9	2	7	NL2557	gad-1	20101110	F	3	c	3	roy	7	70	24910	90237	10420	9	407	149
19	1	6	NL2557	mes-1	20101110	F	4	c	3	roy	7	69	34870	76594	9103	13	360	130
8	1	6	NL2557	rfc-3	20101110	F	5	c	3	roy	7	68	20941	87028	10212	7	390	146
12	2	4	NL2557	skr-2	20101110	F	6	c	3	roy	7	67	27251	49483	5178	10	232	74
11	1	2	NL2557	cdc-37	20101110	F	7	c	3	roy	7	66	33548	35647	5812	11	146	83
14	1	6	NL2557	emb-30	20101110	F	8	c	3	roy	7	65	25221	59881	13036	10	280	186
11	1	7	NL2557	mom-2	20101110	F	9	c	3	roy	7	64	27648	23062	10440	9	130	149
12	1	7	NL2557	mom-5	20101110	F	10	c	3	roy	7	63	28700	92825	14833	10	395	212
8	1	6	NL2557	skn-1	20101110	F	11	c	3	roy	7	62	21153	73304	6706	7	325	96
10	1	7	NL2557	lsy-22	20101110	F	12	c	3	roy	7	61	24241	114048	10655	8	482	152
9	3	6	JU1171	aph-1	20101110	G	1	c	3	roy	7	73	18935	95554	15702	6	369	224
9	2	1	JU1171	cdc-42	20101110	G	2	c	3	roy	7	74	39568	3896	5924	9	8	85
10	1	7	JU1171	gad-1	20101110	G	3	c	3	roy	7	75	28768	114519	6424	10	450	92
7	1	7	JU1171	mes-1	20101110	G	4	c	3	roy	7	76	17135	102152	5600	6	442	80
7	3	1	JU1171	rfc-3	20101110	G	5	c	3	roy	7	77	30954	13729	10692	7	53	153
8	2	1	JU1171	skr-2	20101110	G	6	c	3	roy	7	78	32106	11732	7526	7	64	108
7	1	1	JU1171	cdc-37	20101110	G	7	c	3	roy	7	79	25827	8749	4816	10	21	69
7	1	2	JU1171	emb-30	20101110	G	8	c	3	roy	7	80	21465	34100	5025	6	115	72
13	0	4	JU1171	mom-2	20101110	G	9	c	3	roy	7	81	27724	61208	5120	9	249	73
6	3	4	JU1171	mom-5	20101110	G	10	c	3	roy	7	82	27137	19598	8830	6	88	126
12	3	3	JU1171	skn-1	20101110	G	11	c	3	roy	7	83	30134	52839	8593	8	196	123
9	7	1	JU1171	lsy-22	20101110	G	12	c	3	roy	7	84	24387	6604	22588	7	41	323
6	3	5	EG4951	aph-1	20101110	H	1	c	3	roy	7	96	26284	101355	18700	5	353	267
12	1	2	EG4951	cdc-42	20101110	H	2	c	3	roy	7	95	21595	31561	5332	6	98	76
7	1	7	EG4951	gad-1	20101110	H	3	c	3	roy	7	94	20125	147586	12826	6	611	183
6	1	7	EG4951	mes-1	20101110	H	4	c	3	roy	7	93	16663	136545	9265	4	551	132
5	3	2	EG4951	rfc-3	20101110	H	5	c	3	roy	7	92	33546	51441	16298	4	160	233
8	2	4	EG4951	skr-2	20101110	H	6	c	3	roy	7	91	29252	52573	11725	7	239	168
13	1	6	EG4951	cdc-37	20101110	H	7	c	3	roy	7	90	28672	98089	8900	9	381	127
10	2	4	EG4951	emb-30	20101110	H	8	c	3	roy	7	89	28278	22618	8060	10	125	115
NA	NA	NA	EG4951	mom-2	20101110	H	9	c	3	roy	7	88	NA	NA	NA	NA	NA	NA
10	3	6	EG4951	mom-5	20101110	H	10	c	3	roy	7	87	24561	38884	9837	9	203	141
7	3	7	EG4951	skn-1	20101110	H	11	c	3	roy	7	86	27155	128406	15810	7	477	226
8	8	2	EG4951	lsy-22	20101110	H	12	c	3	roy	7	85	19642	26591	25069	7	106	358
16	1	8	CB4856	aph-1	20101110	A	1	c	3	roy	8	1	45134	206204	12515	12	789	179
14	1	2	CB4856	cdc-42	20101110	A	2	c	3	roy	8	2	29104	50135	4117	4	154	59
7	2	7	CB4856	gad-1	20101110	A	3	c	3	roy	8	3	28036	156952	11430	7	553	163
13	1	7	CB4856	mes-1	20101110	A	4	c	3	roy	8	4	33635	121801	10101	8	490	144
13	2	7	CB4856	rfc-3	20101110	A	5	c	3	roy	8	5	41921	131618	14307	12	540	204
20	2	5	CB4856	skr-2	20101110	A	6	c	3	roy	8	6	43602	112368	14337	15	474	205
8	1	4	CB4856	cdc-37	20101110	A	7	c	3	roy	8	7	36997	88517	7832	8	272	112
9	1	7	CB4856	emb-30	20101110	A	8	c	3	roy	8	8	21263	133176	16521	6	525	236
10	1	8	CB4856	mom-2	20101110	A	9	c	3	roy	8	9	31326	163144	8297	9	616	119
11	1	7	CB4856	mom-5	20101110	A	10	c	3	roy	8	10	26515	135757	12532	8	520	179
14	0	6	CB4856	skn-1	20101110	A	11	c	3	roy	8	11	33610	109041	6630	11	467	95
8	2	6	CB4856	lsy-22	20101110	A	12	c	3	roy	8	12	19393	121815	8972	6	443	128
4	5	4	NL2098	aph-1	20101110	B	1	c	3	roy	8	24	30278	78435	19415	4	260	277
5	7	1	NL2098	cdc-42	20101110	B	2	c	3	roy	8	23	25174	16424	24361	5	56	348
10	2	7	NL2098	gad-1	20101110	B	3	c	3	roy	8	22	29838	156982	17785	10	659	254
13	1	8	NL2098	mes-1	20101110	B	4	c	3	roy	8	21	34235	145466	16832	12	612	240
8	7	1	NL2098	rfc-3	20101110	B	5	c	3	roy	8	20	22950	28018	25312	7	106	362
7	3	2	NL2098	skr-2	20101110	B	6	c	3	roy	8	19	38347	11596	16919	7	72	242
12	2	5	NL2098	cdc-37	20101110	B	7	c	3	roy	8	18	34176	73497	11628	10	285	166
10	1	3	NL2098	emb-30	20101110	B	8	c	3	roy	8	17	27085	54627	9169	9	233	131
8	5	3	NL2098	mom-2	20101110	B	9	c	3	roy	8	16	27453	43447	20925	6	165	299
5	5	4	NL2098	mom-5	20101110	B	10	c	3	roy	8	15	20816	27668	12857	6	107	184
13	2	4	NL2098	skn-1	20101110	B	11	c	3	roy	8	14	20181	64625	14130	7	289	202
10	7	2	NL2098	lsy-22	20101110	B	12	c	3	roy	8	13	22413	80231	26545	7	384	379
11	2	6	ED3073	aph-1	20101110	C	1	c	3	roy	8	25	35139	116457	11072	9	434	158
17	3	2	ED3073	cdc-42	20101110	C	2	c	3	roy	8	26	45188	33147	16162	14	137	231
18	1	7	ED3073	gad-1	20101110	C	3	c	3	roy	8	27	34371	156547	17454	12	635	249
12	2	7	ED3073	mes-1	20101110	C	4	c	3	roy	8	28	28197	158567	16472	11	641	235
11	3	3	ED3073	rfc-3	20101110	C	5	c	3	roy	8	29	30346	50834	18008	7	197	257
15	2	2	ED3073	skr-2	20101110	C	6	c	3	roy	8	30	34237	43820	19201	10	197	274
11	2	5	ED3073	cdc-37	20101110	C	7	c	3	roy	8	31	24231	75086	11030	7	266	158
10	1	6	ED3073	emb-30	20101110	C	8	c	3	roy	8	32	29009	95308	8358	9	369	119
12	3	8	ED3073	mom-2	20101110	C	9	c	3	roy	8	33	48258	188239	20310	13	712	290
9	2	6	ED3073	mom-5	20101110	C	10	c	3	roy	8	34	30700	113564	14792	8	442	211
11	2	5	ED3073	skn-1	20101110	C	11	c	3	roy	8	35	19067	87451	6309	7	362	90
4	3	1	ED3073	lsy-22	20101110	C	12	c	3	roy	8	36	25484	19424	12963	10	73	185
14	2	6	JU258	aph-1	20101110	D	1	c	3	roy	8	48	37101	122470	8739	9	501	125
9	2	0	JU258	cdc-42	20101110	D	2	c	3	roy	8	47	41141	2491	6840	9	9	98
7	1	7	JU258	gad-1	20101110	D	3	c	3	roy	8	46	26135	175046	8164	7	653	117
9	2	7	JU258	mes-1	20101110	D	4	c	3	roy	8	45	24101	145977	10443	9	580	149
11	2	3	JU258	rfc-3	20101110	D	5	c	3	roy	8	44	42194	50912	11597	11	210	166
12	2	1	JU258	skr-2	20101110	D	6	c	3	roy	8	43	38421	17692	12356	11	104	177
8	1	5	JU258	cdc-37	20101110	D	7	c	3	roy	8	42	23488	94195	8990	4	365	128
7	1	5	JU258	emb-30	20101110	D	8	c	3	roy	8	41	26149	27481	8009	6	124	114
8	3	6	JU258	mom-2	20101110	D	9	c	3	roy	8	40	37306	126226	15178	8	470	217
8	2	6	JU258	mom-5	20101110	D	10	c	3	roy	8	39	26499	112618	10143	7	442	145
9	1	5	JU258	skn-1	20101110	D	11	c	3	roy	8	38	24597	47436	6710	8	242	96
11	5	1	JU258	lsy-22	20101110	D	12	c	3	roy	8	37	38988	16403	22544	12	72	322
10	3	5	N2	aph-1	20101110	E	1	c	3	roy	8	49	28849	92014	13896	8	392	199
7	2	1	N2	cdc-42	20101110	E	2	c	3	roy	8	50	30562	3498	9546	9	13	136
10	1	7	N2	gad-1	20101110	E	3	c	3	roy	8	51	24196	152972	15674	9	595	224
9	1	6	N2	mes-1	20101110	E	4	c	3	roy	8	52	28778	108964	11262	10	492	161
7	5	1	N2	rfc-3	20101110	E	5	c	3	roy	8	53	24863	26838	18881	7	106	270
10	1	1	N2	skr-2	20101110	E	6	c	3	roy	8	54	38154	12837	4591	10	69	66
5	1	1	N2	cdc-37	20101110	E	7	c	3	roy	8	55	6339	17884	2273	4	56	32
13	2	3	N2	emb-30	20101110	E	8	c	3	roy	8	56	34112	56732	6541	10	244	93
7	4	3	N2	mom-2	20101110	E	9	c	3	roy	8	57	15789	67172	21477	5	238	307
6	3	3	N2	mom-5	20101110	E	10	c	3	roy	8	58	13658	65125	23851	5	262	341
8	4	2	N2	skn-1	20101110	E	11	c	3	roy	8	59	19602	19943	14095	6	84	201
10	6	3	N2	lsy-22	20101110	E	12	c	3	roy	8	60	23155	25234	14682	10	128	210
13	2	7	NL2557	aph-1	20101110	F	1	c	3	roy	8	72	27945	138024	10960	10	600	157
7	2	3	NL2557	cdc-42	20101110	F	2	c	3	roy	8	71	26930	51032	10545	5	193	151
14	2	4	NL2557	gad-1	20101110	F	3	c	3	roy	8	70	35211	94293	7784	14	412	111
13	1	5	NL2557	mes-1	20101110	F	4	c	3	roy	8	69	22462	101394	15760	9	443	225
14	2	7	NL2557	rfc-3	20101110	F	5	c	3	roy	8	68	36600	131254	13625	12	477	195
8	1	4	NL2557	skr-2	20101110	F	6	c	3	roy	8	67	19046	76103	12023	6	349	172
9	1	2	NL2557	cdc-37	20101110	F	7	c	3	roy	8	66	28842	27964	5435	8	119	78
15	0	5	NL2557	emb-30	20101110	F	8	c	3	roy	8	65	24583	95173	9633	9	406	138
16	2	6	NL2557	mom-2	20101110	F	9	c	3	roy	8	64	36310	123575	8847	12	550	126
13	2	7	NL2557	mom-5	20101110	F	10	c	3	roy	8	63	27888	35667	12203	11	198	174
7	1	5	NL2557	skn-1	20101110	F	11	c	3	roy	8	62	15335	96209	13126	5	426	188
14	2	7	NL2557	lsy-22	20101110	F	12	c	3	roy	8	61	34747	127130	10767	13	540	154
14	3	4	JU1171	aph-1	20101110	G	1	c	3	roy	8	73	26682	88049	17642	3	292	252
10	1	0	JU1171	cdc-42	20101110	G	2	c	3	roy	8	74	36494	1486	2779	11	7	40
8	2	7	JU1171	gad-1	20101110	G	3	c	3	roy	8	75	28217	138087	11303	8	565	161
10	2	7	JU1171	mes-1	20101110	G	4	c	3	roy	8	76	25792	138275	13830	8	550	198
11	3	2	JU1171	rfc-3	20101110	G	5	c	3	roy	8	77	44164	29196	12117	8	113	173
11	4	1	JU1171	skr-2	20101110	G	6	c	3	roy	8	78	39579	10245	7152	12	56	102
9	1	1	JU1171	cdc-37	20101110	G	7	c	3	roy	8	79	34826	18566	5336	7	46	76
8	2	2	JU1171	emb-30	20101110	G	8	c	3	roy	8	80	30355	50803	9463	7	168	135
9	3	5	JU1171	mom-2	20101110	G	9	c	3	roy	8	81	26491	100404	16614	8	376	237
11	2	3	JU1171	mom-5	20101110	G	10	c	3	roy	8	82	36199	20327	9650	11	112	138
8	2	3	JU1171	skn-1	20101110	G	11	c	3	roy	8	83	31129	73862	11615	7	242	166
5	9	1	JU1171	lsy-22	20101110	G	12	c	3	roy	8	84	16278	16770	30298	5	87	433
8	3	7	EG4951	aph-1	20101110	H	1	c	3	roy	8	96	36019	135329	16996	8	510	243
8	2	1	EG4951	cdc-42	20101110	H	2	c	3	roy	8	95	34428	7358	7288	15	15	104
8	0	7	EG4951	gad-1	20101110	H	3	c	3	roy	8	94	21516	157368	13538	5	626	193
10	1	7	EG4951	mes-1	20101110	H	4	c	3	roy	8	93	18014	139910	10771	6	612	154
11	3	4	EG4951	rfc-3	20101110	H	5	c	3	roy	8	92	34316	75450	16619	10	299	237
8	3	3	EG4951	skr-2	20101110	H	6	c	3	roy	8	91	32296	62482	12116	8	287	173
10	1	5	EG4951	cdc-37	20101110	H	7	c	3	roy	8	90	18151	111981	5412	6	432	77
12	3	4	EG4951	emb-30	20101110	H	8	c	3	roy	8	89	31715	83275	13711	8	347	196
8	3	5	EG4951	mom-2	20101110	H	9	c	3	roy	8	88	20993	42698	10855	8	202	155
5	2	7	EG4951	mom-5	20101110	H	10	c	3	roy	8	87	15062	76505	8968	5	299	128
10	4	6	EG4951	skn-1	20101110	H	11	c	3	roy	8	86	34890	123490	12241	10	473	175
13	9	1	EG4951	lsy-22	20101110	H	12	c	3	roy	8	85	39123	33435	22611	14	166	323
9	1	7	CB4856	ztf-1	20101110	A	1	c	4	car	1	1	26820	105510	5968	8	437	85
10	1	7	CB4856	cyb-2.1	20101110	A	2	c	4	car	1	2	35432	146128	10019	9	581	143
12	1	3	CB4856	fat-2	20101110	A	3	c	4	car	1	3	38072	23713	7286	11	137	104
10	1	8	CB4856	ceh-18	20101110	A	4	c	4	car	1	4	27662	116014	11692	8	487	167
12	1	7	CB4856	mom-2	20101110	A	5	c	4	car	1	5	37159	102733	7157	13	428	102
14	1	8	CB4856	rpn-12	20101110	A	6	c	4	car	1	6	40635	108608	10523	10	457	150
11	0	7	CB4856	rpn-9	20101110	A	7	c	4	car	1	7	27390	101278	9336	8	430	133
13	1	7	CB4856	rpn-10	20101110	A	8	c	4	car	1	8	33163	85231	11764	11	372	168
11	1	7	CB4856	mel-32	20101110	A	9	c	4	car	1	9	32827	107242	14501	10	440	207
9	1	6	CB4856	lag-1	20101110	A	10	c	4	car	1	10	7482	118309	7600	4	419	109
16	1	7	CB4856	empty	20101110	A	11	c	4	car	1	11	42230	108260	9636	13	470	138
11	1	7	CB4856	pos-1	20101110	A	12	c	4	car	1	12	32063	126428	7179	10	524	103
7	1	7	NL2098	ztf-1	20101110	B	1	c	4	car	1	24	20961	123668	14325	5	531	205
13	1	7	NL2098	cyb-2.1	20101110	B	2	c	4	car	1	23	35987	117812	13907	13	511	199
15	1	8	NL2098	fat-2	20101110	B	3	c	4	car	1	22	36519	102102	14721	13	451	210
11	1	8	NL2098	ceh-18	20101110	B	4	c	4	car	1	21	25873	99563	9623	9	444	137
9	3	4	NL2098	mom-2	20101110	B	5	c	4	car	1	20	27652	28613	15874	7	142	227
9	1	7	NL2098	rpn-12	20101110	B	6	c	4	car	1	19	21925	88571	11432	8	369	163
11	1	7	NL2098	rpn-9	20101110	B	7	c	4	car	1	18	29756	51592	11191	10	254	160
10	1	7	NL2098	rpn-10	20101110	B	8	c	4	car	1	17	29358	65895	8510	9	303	122
8	2	5	NL2098	mel-32	20101110	B	9	c	4	car	1	16	24684	48250	15089	5	210	216
4	7	0	NL2098	lag-1	20101110	B	10	c	4	car	1	15	18542	4340	31589	4	24	451
9	1	7	NL2098	empty	20101110	B	11	c	4	car	1	14	21299	115622	20127	6	504	288
12	5	0	NL2098	pos-1	20101110	B	12	c	4	car	1	13	25984	2788	16274	12	14	232
22	1	7	ED3073	ztf-1	20101110	C	1	c	4	car	1	25	47514	137994	10375	19	600	148
14	1	8	ED3073	cyb-2.1	20101110	C	2	c	4	car	1	26	29875	114001	10075	13	488	144
15	2	6	ED3073	fat-2	20101110	C	3	c	4	car	1	27	31831	53362	20400	11	274	291
13	1	9	ED3073	ceh-18	20101110	C	4	c	4	car	1	28	19363	131236	10681	8	543	153
13	2	6	ED3073	mom-2	20101110	C	5	c	4	car	1	29	32083	57889	10700	11	265	153
11	1	7	ED3073	rpn-12	20101110	C	6	c	4	car	1	30	22316	93793	10628	9	412	152
6	1	6	ED3073	rpn-9	20101110	C	7	c	4	car	1	31	18671	92073	15279	5	372	218
7	1	7	ED3073	rpn-10	20101110	C	8	c	4	car	1	32	13772	106654	13307	4	443	190
7	3	3	ED3073	mel-32	20101110	C	9	c	4	car	1	33	31366	30297	13429	7	105	192
10	3	1	ED3073	lag-1	20101110	C	10	c	4	car	1	34	36407	7035	17392	11	41	248
8	1	9	ED3073	empty	20101110	C	11	c	4	car	1	35	14525	122294	15656	5	537	224
7	9	1	ED3073	pos-1	20101110	C	12	c	4	car	1	36	24510	8331	28796	6	38	411
8	1	8	JU258	ztf-1	20101110	D	1	c	4	car	1	48	19910	146953	9616	5	603	137
6	1	8	JU258	cyb-2.1	20101110	D	2	c	4	car	1	47	17397	129953	6657	5	520	95
9	1	5	JU258	fat-2	20101110	D	3	c	4	car	1	46	34210	40654	6873	9	211	98
5	1	7	JU258	ceh-18	20101110	D	4	c	4	car	1	45	19090	91279	8977	5	373	128
10	1	7	JU258	mom-2	20101110	D	5	c	4	car	1	44	41350	85459	8354	9	357	119
8	1	7	JU258	rpn-12	20101110	D	6	c	4	car	1	43	21064	99755	8574	7	435	122
8	1	8	JU258	rpn-9	20101110	D	7	c	4	car	1	42	27636	91136	15461	8	374	221
11	1	9	JU258	rpn-10	20101110	D	8	c	4	car	1	41	17924	25266	6301	9	124	90
8	3	2	JU258	mel-32	20101110	D	9	c	4	car	1	40	43045	26163	4871	7	114	70
9	1	1	JU258	lag-1	20101110	D	10	c	4	car	1	39	27796	7099	4526	7	40	65
9	1	9	JU258	empty	20101110	D	11	c	4	car	1	38	23423	114820	6542	8	476	93
8	3	1	JU258	pos-1	20101110	D	12	c	4	car	1	37	15217	10575	9421	6	43	135
11	1	8	N2	ztf-1	20101110	E	1	c	4	car	1	49	30243	142914	10493	10	581	150
11	1	7	N2	cyb-2.1	20101110	E	2	c	4	car	1	50	27907	104084	9674	10	441	138
7	4	2	N2	fat-2	20101110	E	3	c	4	car	1	51	33731	20955	11776	10	113	168
11	2	7	N2	ceh-18	20101110	E	4	c	4	car	1	52	28330	98003	11184	9	437	160
11	3	4	N2	mom-2	20101110	E	5	c	4	car	1	53	26223	41824	17700	9	186	253
12	1	7	N2	rpn-12	20101110	E	6	c	4	car	1	54	25284	74329	9403	9	341	134
3	2	4	N2	rpn-9	20101110	E	7	c	4	car	1	55	31960	34699	14554	6	131	208
3	1	5	N2	rpn-10	20101110	E	8	c	4	car	1	56	15164	75063	17911	4	276	256
12	2	3	N2	mel-32	20101110	E	9	c	4	car	1	57	27552	6000	11755	9	28	168
NA	NA	NA	N2	lag-1	20101110	E	10	c	4	car	1	58	NA	NA	NA	NA	NA	NA
7	1	7	N2	empty	20101110	E	11	c	4	car	1	59	19445	101375	12889	6	415	184
11	6	0	N2	pos-1	20101110	E	12	c	4	car	1	60	31869	7091	16952	15	24	242
12	1	7	NL2557	ztf-1	20101110	F	1	c	4	car	1	72	27800	127490	9666	10	534	138
12	1	7	NL2557	cyb-2.1	20101110	F	2	c	4	car	1	71	30728	133400	8062	9	545	115
9	3	2	NL2557	fat-2	20101110	F	3	c	4	car	1	70	38757	28766	11044	8	162	158
15	1	7	NL2557	ceh-18	20101110	F	4	c	4	car	1	69	41808	81495	5906	12	402	84
9	0	7	NL2557	mom-2	20101110	F	5	c	4	car	1	68	21576	72891	9230	8	346	132
7	1	7	NL2557	rpn-12	20101110	F	6	c	4	car	1	67	24674	92925	9890	6	387	141
15	0	7	NL2557	rpn-9	20101110	F	7	c	4	car	1	66	31793	85198	11765	9	368	168
7	1	7	NL2557	rpn-10	20101110	F	8	c	4	car	1	65	14369	95904	13662	5	405	195
13	1	7	NL2557	mel-32	20101110	F	9	c	4	car	1	64	33515	94678	9262	11	414	132
10	1	7	NL2557	lag-1	20101110	F	10	c	4	car	1	63	19218	95256	7948	8	411	114
10	1	8	NL2557	empty	20101110	F	11	c	4	car	1	62	19687	95782	9126	7	422	130
9	6	0	NL2557	pos-1	20101110	F	12	c	4	car	1	61	26769	2654	21376	10	11	305
5	1	8	JU1171	ztf-1	20101110	G	1	c	4	car	1	73	27567	158450	14111	5	590	202
7	1	8	JU1171	cyb-2.1	20101110	G	2	c	4	car	1	74	28835	162991	9166	8	607	131
NA	NA	NA	JU1171	fat-2	20101110	G	3	c	4	car	1	75	NA	NA	NA	NA	NA	NA
9	1	7	JU1171	ceh-18	20101110	G	4	c	4	car	1	76	27018	118768	15069	8	477	215
10	3	5	JU1171	mom-2	20101110	G	5	c	4	car	1	77	36885	55180	11827	9	221	169
9	1	7	JU1171	rpn-12	20101110	G	6	c	4	car	1	78	32576	73687	11812	8	323	169
13	1	6	JU1171	rpn-9	20101110	G	7	c	4	car	1	79	36664	64186	13805	10	276	197
5	1	7	JU1171	rpn-10	20101110	G	8	c	4	car	1	80	17139	85721	12063	5	336	172
9	3	2	JU1171	mel-32	20101110	G	9	c	4	car	1	81	31183	35297	14183	7	127	203
4	1	0	JU1171	lag-1	20101110	G	10	c	4	car	1	82	27939	1856	3832	6	3	55
10	1	8	JU1171	empty	20101110	G	11	c	4	car	1	83	23893	39951	9670	10	227	138
9	3	0	JU1171	pos-1	20101110	G	12	c	4	car	1	84	25460	1280	15788	8	8	226
7	2	8	EG4951	ztf-1	20101110	H	1	c	4	car	1	96	26011	209898	13268	7	753	190
6	1	8	EG4951	cyb-2.1	20101110	H	2	c	4	car	1	95	27304	203540	12166	7	675	174
9	5	7	EG4951	fat-2	20101110	H	3	c	4	car	1	94	29961	73781	20039	7	398	286
11	3	9	EG4951	ceh-18	20101110	H	4	c	4	car	1	93	19752	173243	18703	8	720	267
10	5	6	EG4951	mom-2	20101110	H	5	c	4	car	1	92	33848	101353	18825	8	418	269
6	1	7	EG4951	rpn-12	20101110	H	6	c	4	car	1	91	23293	141352	17033	6	530	243
11	1	8	EG4951	rpn-9	20101110	H	7	c	4	car	1	90	21186	103199	9971	6	458	142
8	1	9	EG4951	rpn-10	20101110	H	8	c	4	car	1	89	22745	109304	12583	8	485	180
7	5	4	EG4951	mel-32	20101110	H	9	c	4	car	1	88	29746	55861	16302	8	194	233
8	3	1	EG4951	lag-1	20101110	H	10	c	4	car	1	87	30526	7827	14025	8	47	200
14	1	9	EG4951	empty	20101110	H	11	c	4	car	1	86	33438	168529	7372	13	695	105
10	4	1	EG4951	pos-1	20101110	H	12	c	4	car	1	85	23163	8039	10717	7	45	153
11	1	7	CB4856	ztf-1	20101110	A	1	c	4	car	2	1	29279	144505	7797	7	569	111
9	1	7	CB4856	cyb-2.1	20101110	A	2	c	4	car	2	2	21386	131116	9609	6	507	137
9	1	3	CB4856	fat-2	20101110	A	3	c	4	car	2	3	30775	18346	8478	10	100	121
8	1	7	CB4856	ceh-18	20101110	A	4	c	4	car	2	4	17914	121540	8573	4	448	122
12	1	7	CB4856	mom-2	20101110	A	5	c	4	car	2	5	30561	115766	10392	10	486	148
13	1	8	CB4856	rpn-12	20101110	A	6	c	4	car	2	6	35610	142715	9577	11	576	137
11	1	7	CB4856	rpn-9	20101110	A	7	c	4	car	2	7	28284	109641	8252	6	407	118
14	1	6	CB4856	rpn-10	20101110	A	8	c	4	car	2	8	32736	91199	9266	10	382	132
10	1	7	CB4856	mel-32	20101110	A	9	c	4	car	2	9	33217	117104	8711	10	465	124
9	0	7	CB4856	lag-1	20101110	A	10	c	4	car	2	10	5405	126508	6723	5	434	96
12	0	7	CB4856	empty	20101110	A	11	c	4	car	2	11	23276	124688	6840	8	522	98
14	1	7	CB4856	pos-1	20101110	A	12	c	4	car	2	12	26387	46580	6867	10	268	98
8	1	7	NL2098	ztf-1	20101110	B	1	c	4	car	2	24	26395	132612	8585	6	577	123
10	1	7	NL2098	cyb-2.1	20101110	B	2	c	4	car	2	23	26650	123692	6005	9	531	86
18	1	8	NL2098	fat-2	20101110	B	3	c	4	car	2	22	34328	99377	12058	14	477	172
16	1	7	NL2098	ceh-18	20101110	B	4	c	4	car	2	21	33164	89983	8125	14	421	116
11	1	6	NL2098	mom-2	20101110	B	5	c	4	car	2	20	28180	57512	9786	7	260	140
5	1	7	NL2098	rpn-12	20101110	B	6	c	4	car	2	19	20859	92431	9934	5	377	142
10	1	7	NL2098	rpn-9	20101110	B	7	c	4	car	2	18	17448	85150	10879	6	354	155
10	1	7	NL2098	rpn-10	20101110	B	8	c	4	car	2	17	18038	99742	10225	7	426	146
12	1	6	NL2098	mel-32	20101110	B	9	c	4	car	2	16	25235	74418	15694	8	350	224
12	3	1	NL2098	lag-1	20101110	B	10	c	4	car	2	15	35583	1528	12700	10	6	181
11	1	7	NL2098	empty	20101110	B	11	c	4	car	2	14	31847	110536	9310	11	474	133
11	6	0	NL2098	pos-1	20101110	B	12	c	4	car	2	13	21873	11426	17955	13	18	257
10	1	8	ED3073	ztf-1	20101110	C	1	c	4	car	2	25	23258	154227	7369	7	576	105
17	1	8	ED3073	cyb-2.1	20101110	C	2	c	4	car	2	26	31556	137510	11157	11	577	159
15	1	6	ED3073	fat-2	20101110	C	3	c	4	car	2	27	39614	58884	11988	15	319	171
11	0	7	ED3073	ceh-18	20101110	C	4	c	4	car	2	28	23453	147880	8813	9	602	126
8	1	6	ED3073	mom-2	20101110	C	5	c	4	car	2	29	24345	92685	8192	6	373	117
13	1	7	ED3073	rpn-12	20101110	C	6	c	4	car	2	30	18694	119666	8717	10	486	125
10	1	7	ED3073	rpn-9	20101110	C	7	c	4	car	2	31	29882	82729	12650	10	355	181
7	0	7	ED3073	rpn-10	20101110	C	8	c	4	car	2	32	11069	112807	8181	4	465	117
10	3	4	ED3073	mel-32	20101110	C	9	c	4	car	2	33	28772	45281	13337	7	193	191
12	1	1	ED3073	lag-1	20101110	C	10	c	4	car	2	34	35093	9726	6500	12	49	93
15	1	8	ED3073	empty	20101110	C	11	c	4	car	2	35	25711	135398	6889	11	580	98
18	2	1	ED3073	pos-1	20101110	C	12	c	4	car	2	36	31438	12045	11272	11	63	161
4	1	7	JU258	ztf-1	20101110	D	1	c	4	car	2	48	19769	120419	8693	5	446	124
7	1	8	JU258	cyb-2.1	20101110	D	2	c	4	car	2	47	22810	149500	7661	6	576	109
10	1	5	JU258	fat-2	20101110	D	3	c	4	car	2	46	41078	40204	5303	9	212	76
11	1	7	JU258	ceh-18	20101110	D	4	c	4	car	2	45	28483	101746	9302	10	434	133
12	2	6	JU258	mom-2	20101110	D	5	c	4	car	2	44	41364	81079	10261	10	349	147
3	1	6	JU258	rpn-12	20101110	D	6	c	4	car	2	43	18557	107209	11411	3	367	163
11	0	6	JU258	rpn-9	20101110	D	7	c	4	car	2	42	36491	80649	11212	9	338	160
11	0	8	JU258	rpn-10	20101110	D	8	c	4	car	2	41	22103	108871	5235	8	475	75
7	2	4	JU258	mel-32	20101110	D	9	c	4	car	2	40	20913	13285	8356	5	58	119
10	1	1	JU258	lag-1	20101110	D	10	c	4	car	2	39	37603	5339	6659	11	28	95
12	1	7	JU258	empty	20101110	D	11	c	4	car	2	38	29081	45756	4884	11	246	70
8	4	1	JU258	pos-1	20101110	D	12	c	4	car	2	37	14835	6373	16072	5	34	230
7	1	8	N2	ztf-1	20101110	E	1	c	4	car	2	49	25304	135454	8435	7	531	121
5	1	7	N2	cyb-2.1	20101110	E	2	c	4	car	2	50	16783	115561	7378	4	460	105
NA	NA	NA	N2	fat-2	20101110	E	3	c	4	car	2	51	NA	NA	NA	NA	NA	NA
9	1	7	N2	ceh-18	20101110	E	4	c	4	car	2	52	27033	95844	10497	7	438	150
6	4	4	N2	mom-2	20101110	E	5	c	4	car	2	53	22220	34923	17683	5	144	253
9	1	7	N2	rpn-12	20101110	E	6	c	4	car	2	54	27037	95511	10026	9	398	143
8	1	7	N2	rpn-9	20101110	E	7	c	4	car	2	55	19796	23135	10636	6	117	152
8	1	7	N2	rpn-10	20101110	E	8	c	4	car	2	56	20764	100160	9347	7	411	134
14	2	5	N2	mel-32	20101110	E	9	c	4	car	2	57	34465	13803	11140	12	79	159
6	1	0	N2	lag-1	20101110	E	10	c	4	car	2	58	14510	984	6856	4	5	98
9	1	7	N2	empty	20101110	E	11	c	4	car	2	59	23763	37412	6905	9	212	99
10	6	0	N2	pos-1	20101110	E	12	c	4	car	2	60	23933	6447	12407	13	32	177
13	0	9	NL2557	ztf-1	20101110	F	1	c	4	car	2	72	23078	155169	10037	6	636	143
12	1	8	NL2557	cyb-2.1	20101110	F	2	c	4	car	2	71	29765	132513	9244	9	578	132
15	3	6	NL2557	fat-2	20101110	F	3	c	4	car	2	70	45138	51663	11024	14	250	157
11	2	7	NL2557	ceh-18	20101110	F	4	c	4	car	2	69	28225	107227	13488	9	469	193
15	1	7	NL2557	mom-2	20101110	F	5	c	4	car	2	68	29635	105458	11073	12	452	158
14	1	7	NL2557	rpn-12	20101110	F	6	c	4	car	2	67	25492	99135	10897	10	420	156
9	1	7	NL2557	rpn-9	20101110	F	7	c	4	car	2	66	23391	84541	9851	8	384	141
16	1	8	NL2557	rpn-10	20101110	F	8	c	4	car	2	65	30393	99115	8636	12	422	123
10	1	7	NL2557	mel-32	20101110	F	9	c	4	car	2	64	15474	27012	7165	7	147	102
8	0	7	NL2557	lag-1	20101110	F	10	c	4	car	2	63	8358	33799	6169	5	165	88
10	1	8	NL2557	empty	20101110	F	11	c	4	car	2	62	26355	100408	7818	10	482	112
9	7	1	NL2557	pos-1	20101110	F	12	c	4	car	2	61	32536	15752	23570	9	77	337
5	1	8	JU1171	ztf-1	20101110	G	1	c	4	car	2	73	20783	182374	10819	5	592	155
10	1	9	JU1171	cyb-2.1	20101110	G	2	c	4	car	2	74	35072	192587	7099	8	701	101
9	3	3	JU1171	fat-2	20101110	G	3	c	4	car	2	75	36608	34858	14513	9	183	207
7	1	8	JU1171	ceh-18	20101110	G	4	c	4	car	2	76	24081	150558	10984	7	570	157
8	2	6	JU1171	mom-2	20101110	G	5	c	4	car	2	77	21411	72786	14846	6	251	212
4	1	6	JU1171	rpn-12	20101110	G	6	c	4	car	2	78	21014	80909	7609	5	280	109
7	1	6	JU1171	rpn-9	20101110	G	7	c	4	car	2	79	24863	76861	10687	7	308	153
7	0	7	JU1171	rpn-10	20101110	G	8	c	4	car	2	80	18874	111590	9521	4	425	136
10	1	4	JU1171	mel-32	20101110	G	9	c	4	car	2	81	17985	13113	7918	6	67	113
5	3	1	JU1171	lag-1	20101110	G	10	c	4	car	2	82	18405	3620	10317	6	20	147
13	1	8	JU1171	empty	20101110	G	11	c	4	car	2	83	31256	60343	8482	14	333	121
4	7	0	JU1171	pos-1	20101110	G	12	c	4	car	2	84	16449	7583	10679	5	28	153
7	1	9	EG4951	ztf-1	20101110	H	1	c	4	car	2	96	27277	222069	13174	7	813	188
11	1	9	EG4951	cyb-2.1	20101110	H	2	c	4	car	2	95	32702	206721	10892	11	804	156
NA	NA	NA	EG4951	fat-2	20101110	H	3	c	4	car	2	94	NA	NA	NA	NA	NA	NA
9	1	8	EG4951	ceh-18	20101110	H	4	c	4	car	2	93	24062	155615	11999	8	625	171
10	3	6	EG4951	mom-2	20101110	H	5	c	4	car	2	92	27375	96582	17057	7	369	244
4	1	7	EG4951	rpn-12	20101110	H	6	c	4	car	2	91	12802	143767	13059	3	526	187
9	0	7	EG4951	rpn-9	20101110	H	7	c	4	car	2	90	23235	114406	6768	8	500	97
8	1	8	EG4951	rpn-10	20101110	H	8	c	4	car	2	89	20127	141467	9626	6	599	138
11	2	4	EG4951	mel-32	20101110	H	9	c	4	car	2	88	28661	70222	14982	8	292	214
19	1	1	EG4951	lag-1	20101110	H	10	c	4	car	2	87	42512	3969	3922	17	16	56
7	1	9	EG4951	empty	20101110	H	11	c	4	car	2	86	16264	55586	8593	5	269	123
13	2	3	EG4951	pos-1	20101110	H	12	c	4	car	2	85	32452	12428	8655	11	68	124
14	1	6	CB4856	ztf-1	20101110	A	1	c	4	gre	3	1	33787	128767	10866	11	516	155
7	1	7	CB4856	cyb-2.1	20101110	A	2	c	4	gre	3	2	28656	152992	9533	8	568	136
13	1	3	CB4856	fat-2	20101110	A	3	c	4	gre	3	3	39568	30573	9746	11	177	139
14	1	6	CB4856	ceh-18	20101110	A	4	c	4	gre	3	4	29972	97855	7524	9	418	107
16	1	7	CB4856	mom-2	20101110	A	5	c	4	gre	3	5	34263	121928	7574	13	517	108
14	1	6	CB4856	rpn-12	20101110	A	6	c	4	gre	3	6	29621	45926	12398	11	243	177
12	1	7	CB4856	rpn-9	20101110	A	7	c	4	gre	3	7	27693	124359	11552	8	484	165
11	1	7	CB4856	rpn-10	20101110	A	8	c	4	gre	3	8	23892	53494	6310	9	282	90
6	2	6	CB4856	mel-32	20101110	A	9	c	4	gre	3	9	21492	66096	8156	5	286	117
13	1	7	CB4856	lag-1	20101110	A	10	c	4	gre	3	10	6372	97926	4664	4	403	67
14	1	7	CB4856	empty	20101110	A	11	c	4	gre	3	11	29695	69013	7447	12	378	106
20	1	3	CB4856	pos-1	20101110	A	12	c	4	gre	3	12	41631	30676	6693	15	169	96
7	1	7	NL2098	ztf-1	20101110	B	1	c	4	gre	3	24	19185	127235	9425	7	514	135
10	1	7	NL2098	cyb-2.1	20101110	B	2	c	4	gre	3	23	23559	128167	7398	9	561	106
8	1	6	NL2098	fat-2	20101110	B	3	c	4	gre	3	22	26875	109548	9443	8	474	135
9	1	7	NL2098	ceh-18	20101110	B	4	c	4	gre	3	21	18395	126063	8008	6	508	114
11	3	3	NL2098	mom-2	20101110	B	5	c	4	gre	3	20	29403	38045	8607	7	175	123
7	1	7	NL2098	rpn-12	20101110	B	6	c	4	gre	3	19	18807	101721	4689	6	437	67
11	1	4	NL2098	rpn-9	20101110	B	7	c	4	gre	3	18	28117	63524	7732	9	288	110
10	1	7	NL2098	rpn-10	20101110	B	8	c	4	gre	3	17	19142	31970	8783	8	180	125
13	2	6	NL2098	mel-32	20101110	B	9	c	4	gre	3	16	29587	36372	8785	13	212	126
16	3	1	NL2098	lag-1	20101110	B	10	c	4	gre	3	15	60104	10045	9382	19	60	134
11	1	7	NL2098	empty	20101110	B	11	c	4	gre	3	14	23950	30990	6039	12	157	86
11	5	0	NL2098	pos-1	20101110	B	12	c	4	gre	3	13	25385	3273	10756	12	16	154
9	1	7	ED3073	ztf-1	20101110	C	1	c	4	gre	3	25	18960	161673	8174	6	635	117
18	1	7	ED3073	cyb-2.1	20101110	C	2	c	4	gre	3	26	26062	133058	11990	10	591	171
22	2	6	ED3073	fat-2	20101110	C	3	c	4	gre	3	27	29495	94357	11405	14	474	163
18	1	7	ED3073	ceh-18	20101110	C	4	c	4	gre	3	28	31185	126265	11969	14	573	171
14	2	3	ED3073	mom-2	20101110	C	5	c	4	gre	3	29	27806	57281	8565	9	259	122
11	1	6	ED3073	rpn-12	20101110	C	6	c	4	gre	3	30	15629	36126	7090	7	204	101
11	1	7	ED3073	rpn-9	20101110	C	7	c	4	gre	3	31	19217	51954	11539	9	264	165
13	1	7	ED3073	rpn-10	20101110	C	8	c	4	gre	3	32	15078	48312	8064	9	251	115
17	2	5	ED3073	mel-32	20101110	C	9	c	4	gre	3	33	30018	36366	10025	13	214	143
12	3	1	ED3073	lag-1	20101110	C	10	c	4	gre	3	34	21581	4694	8921	10	21	127
13	1	7	ED3073	empty	20101110	C	11	c	4	gre	3	35	31141	181818	4090	14	689	58
13	3	1	ED3073	pos-1	20101110	C	12	c	4	gre	3	36	25273	3516	9940	11	17	142
11	1	7	JU258	ztf-1	20101110	D	1	c	4	gre	3	48	23000	131956	7788	9	566	111
13	1	7	JU258	cyb-2.1	20101110	D	2	c	4	gre	3	47	32954	148096	7338	10	602	105
11	1	3	JU258	fat-2	20101110	D	3	c	4	gre	3	46	27801	51016	11398	9	264	163
13	2	6	JU258	ceh-18	20101110	D	4	c	4	gre	3	45	29777	87261	7213	10	420	103
10	2	4	JU258	mom-2	20101110	D	5	c	4	gre	3	44	34479	67131	10096	9	278	144
11	1	6	JU258	rpn-12	20101110	D	6	c	4	gre	3	43	34962	111107	6235	10	486	89
12	1	4	JU258	rpn-9	20101110	D	7	c	4	gre	3	42	24283	21142	6463	11	119	92
8	1	6	JU258	rpn-10	20101110	D	8	c	4	gre	3	41	26818	116308	9383	10	445	134
6	3	2	JU258	mel-32	20101110	D	9	c	4	gre	3	40	30422	20751	6613	7	82	94
7	1	0	JU258	lag-1	20101110	D	10	c	4	gre	3	39	26647	4356	4102	10	21	59
11	0	7	JU258	empty	20101110	D	11	c	4	gre	3	38	23540	58432	6089	10	311	87
7	3	0	JU258	pos-1	20101110	D	12	c	4	gre	3	37	14125	5036	5120	6	17	73
8	1	6	N2	ztf-1	20101110	E	1	c	4	gre	3	49	21472	142615	14450	5	533	206
8	1	7	N2	cyb-2.1	20101110	E	2	c	4	gre	3	50	21909	154878	5775	8	601	83
11	2	2	N2	fat-2	20101110	E	3	c	4	gre	3	51	25467	29710	11024	8	152	157
4	1	5	N2	ceh-18	20101110	E	4	c	4	gre	3	52	14503	113084	9275	5	422	133
11	4	2	N2	mom-2	20101110	E	5	c	4	gre	3	53	31878	44864	13790	9	163	197
8	1	6	N2	rpn-12	20101110	E	6	c	4	gre	3	54	22466	98279	9003	7	402	129
3	2	3	N2	rpn-9	20101110	E	7	c	4	gre	3	55	14114	32483	7007	5	123	100
8	1	6	N2	rpn-10	20101110	E	8	c	4	gre	3	56	15849	29687	8113	8	160	116
5	3	2	N2	mel-32	20101110	E	9	c	4	gre	3	57	40435	50903	17239	7	123	246
7	2	0	N2	lag-1	20101110	E	10	c	4	gre	3	58	19243	2427	5075	7	10	73
6	1	7	N2	empty	20101110	E	11	c	4	gre	3	59	17215	44128	11661	6	192	167
10	5	0	N2	pos-1	20101110	E	12	c	4	gre	3	60	8590	6676	6705	0	22	96
11	1	6	NL2557	ztf-1	20101110	F	1	c	4	gre	3	72	24022	60433	8663	8	311	124
9	1	6	NL2557	cyb-2.1	20101110	F	2	c	4	gre	3	71	16479	46435	8175	7	243	117
12	3	3	NL2557	fat-2	20101110	F	3	c	4	gre	3	70	43330	45149	11042	12	244	158
15	1	6	NL2557	ceh-18	20101110	F	4	c	4	gre	3	69	24429	104112	7661	11	473	109
11	1	5	NL2557	mom-2	20101110	F	5	c	4	gre	3	68	27947	96908	5998	8	405	86
7	2	5	NL2557	rpn-12	20101110	F	6	c	4	gre	3	67	17885	35157	7902	7	190	113
15	1	4	NL2557	rpn-9	20101110	F	7	c	4	gre	3	66	34517	85889	7710	12	402	110
11	0	5	NL2557	rpn-10	20101110	F	8	c	4	gre	3	65	25750	37435	5210	11	202	74
12	1	6	NL2557	mel-32	20101110	F	9	c	4	gre	3	64	16028	52098	9613	6	297	137
11	1	5	NL2557	lag-1	20101110	F	10	c	4	gre	3	63	14079	34020	5655	7	164	81
11	1	6	NL2557	empty	20101110	F	11	c	4	gre	3	62	17112	37143	9566	7	214	137
9	4	1	NL2557	pos-1	20101110	F	12	c	4	gre	3	61	25306	9816	8106	9	36	116
10	1	8	JU1171	ztf-1	20101110	G	1	c	4	gre	3	73	24619	82952	9535	10	431	136
7	1	7	JU1171	cyb-2.1	20101110	G	2	c	4	gre	3	74	22550	104057	4765	7	467	68
10	2	3	JU1171	fat-2	20101110	G	3	c	4	gre	3	75	30760	59080	11727	9	313	168
7	1	6	JU1171	ceh-18	20101110	G	4	c	4	gre	3	76	24289	116805	6149	7	451	88
7	2	3	JU1171	mom-2	20101110	G	5	c	4	gre	3	77	22151	20794	6293	5	100	90
9	1	6	JU1171	rpn-12	20101110	G	6	c	4	gre	3	78	23807	48545	3506	8	245	50
11	2	5	JU1171	rpn-9	20101110	G	7	c	4	gre	3	79	25374	37671	9441	7	216	135
5	1	6	JU1171	rpn-10	20101110	G	8	c	4	gre	3	80	13211	47869	7321	4	208	105
8	3	3	JU1171	mel-32	20101110	G	9	c	4	gre	3	81	20987	24441	11551	6	90	165
13	1	0	JU1171	lag-1	20101110	G	10	c	4	gre	3	82	0	10006	1902	0	32	27
8	1	6	JU1171	empty	20101110	G	11	c	4	gre	3	83	17176	41179	8724	9	234	125
5	6	0	JU1171	pos-1	20101110	G	12	c	4	gre	3	84	15565	7223	7386	4	33	106
13	2	7	EG4951	ztf-1	20101110	H	1	c	4	gre	3	96	23988	70696	10187	11	359	146
8	1	8	EG4951	cyb-2.1	20101110	H	2	c	4	gre	3	95	17027	88933	13785	6	402	197
10	2	4	EG4951	fat-2	20101110	H	3	c	4	gre	3	94	27519	17865	11312	11	107	162
12	1	7	EG4951	ceh-18	20101110	H	4	c	4	gre	3	93	18601	62470	10600	10	319	151
5	3	6	EG4951	mom-2	20101110	H	5	c	4	gre	3	92	25749	91609	14636	6	341	209
5	2	7	EG4951	rpn-12	20101110	H	6	c	4	gre	3	91	14219	73247	6993	4	281	100
7	1	7	EG4951	rpn-9	20101110	H	7	c	4	gre	3	90	16593	45906	7042	9	200	101
9	1	7	EG4951	rpn-10	20101110	H	8	c	4	gre	3	89	20380	78105	12734	10	395	182
11	3	6	EG4951	mel-32	20101110	H	9	c	4	gre	3	88	37037	49611	13963	9	254	199
13	3	1	EG4951	lag-1	20101110	H	10	c	4	gre	3	87	37663	5892	7415	13	30	106
13	1	8	EG4951	empty	20101110	H	11	c	4	gre	3	86	12675	73361	10590	5	409	151
11	2	0	EG4951	pos-1	20101110	H	12	c	4	gre	3	85	42766	31045	6350	9	161	91
11	1	7	CB4856	ztf-1	20101110	A	1	c	4	gre	4	1	41199	131863	11078	12	519	158
11	2	7	CB4856	cyb-2.1	20101110	A	2	c	4	gre	4	2	32754	156328	9983	10	608	143
16	1	3	CB4856	fat-2	20101110	A	3	c	4	gre	4	3	36707	53473	7854	11	266	112
12	1	7	CB4856	ceh-18	20101110	A	4	c	4	gre	4	4	28389	114589	9846	7	456	141
14	1	7	CB4856	mom-2	20101110	A	5	c	4	gre	4	5	40116	134719	19697	12	552	281
13	1	7	CB4856	rpn-12	20101110	A	6	c	4	gre	4	6	29979	45056	12985	14	240	186
10	1	7	CB4856	rpn-9	20101110	A	7	c	4	gre	4	7	21120	65895	9004	8	316	129
21	0	7	CB4856	rpn-10	20101110	A	8	c	4	gre	4	8	32454	46731	9759	13	249	139
11	0	7	CB4856	mel-32	20101110	A	9	c	4	gre	4	9	31835	52628	9390	12	273	134
7	1	7	CB4856	lag-1	20101110	A	10	c	4	gre	4	10	3193	70623	9355	4	305	134
13	1	7	CB4856	empty	20101110	A	11	c	4	gre	4	11	26451	46840	13040	11	267	186
16	2	6	CB4856	pos-1	20101110	A	12	c	4	gre	4	12	38687	96244	13052	13	419	186
15	2	7	NL2098	ztf-1	20101110	B	1	c	4	gre	4	24	35294	123014	13015	13	548	186
12	0	7	NL2098	cyb-2.1	20101110	B	2	c	4	gre	4	23	34190	140765	9855	11	590	141
15	1	7	NL2098	fat-2	20101110	B	3	c	4	gre	4	22	31084	127355	11657	13	538	167
18	1	7	NL2098	ceh-18	20101110	B	4	c	4	gre	4	21	38976	99777	15090	16	437	216
5	4	2	NL2098	mom-2	20101110	B	5	c	4	gre	4	20	13924	34285	19048	5	114	272
16	1	6	NL2098	rpn-12	20101110	B	6	c	4	gre	4	19	34195	101970	9336	10	442	133
13	1	4	NL2098	rpn-9	20101110	B	7	c	4	gre	4	18	31074	12413	9668	10	74	138
11	0	6	NL2098	rpn-10	20101110	B	8	c	4	gre	4	17	28601	21341	12764	9	124	182
5	4	4	NL2098	mel-32	20101110	B	9	c	4	gre	4	16	20087	25696	14074	6	104	201
12	4	1	NL2098	lag-1	20101110	B	10	c	4	gre	4	15	43878	5891	8775	15	23	125
6	1	6	NL2098	empty	20101110	B	11	c	4	gre	4	14	19500	38651	8930	5	175	128
8	5	0	NL2098	pos-1	20101110	B	12	c	4	gre	4	13	22952	2648	10179	10	16	145
8	1	7	ED3073	ztf-1	20101110	C	1	c	4	gre	4	25	26438	181982	11800	8	690	169
9	1	7	ED3073	cyb-2.1	20101110	C	2	c	4	gre	4	26	22505	170953	9548	8	653	136
7	4	2	ED3073	fat-2	20101110	C	3	c	4	gre	4	27	22311	9601	11571	7	47	165
10	1	7	ED3073	ceh-18	20101110	C	4	c	4	gre	4	28	23701	140626	12344	9	582	176
15	1	4	ED3073	mom-2	20101110	C	5	c	4	gre	4	29	35206	57276	10969	13	264	157
10	1	7	ED3073	rpn-12	20101110	C	6	c	4	gre	4	30	27481	130901	11496	8	505	164
12	1	7	ED3073	rpn-9	20101110	C	7	c	4	gre	4	31	21710	31927	11983	8	171	171
14	1	7	ED3073	rpn-10	20101110	C	8	c	4	gre	4	32	14743	47651	12330	7	261	176
12	3	3	ED3073	mel-32	20101110	C	9	c	4	gre	4	33	35937	46491	17362	11	202	248
15	2	1	ED3073	lag-1	20101110	C	10	c	4	gre	4	34	19051	5356	7897	7	20	113
19	1	8	ED3073	empty	20101110	C	11	c	4	gre	4	35	33687	59043	16630	15	315	238
10	5	1	ED3073	pos-1	20101110	C	12	c	4	gre	4	36	27128	13052	18912	9	60	270
8	1	7	JU258	ztf-1	20101110	D	1	c	4	gre	4	48	25724	131824	5692	7	504	81
14	1	7	JU258	cyb-2.1	20101110	D	2	c	4	gre	4	47	40263	147329	7926	13	645	113
8	3	3	JU258	fat-2	20101110	D	3	c	4	gre	4	46	31854	40574	12118	7	204	173
11	1	7	JU258	ceh-18	20101110	D	4	c	4	gre	4	45	31896	111928	8691	10	464	124
9	2	4	JU258	mom-2	20101110	D	5	c	4	gre	4	44	28654	81697	12110	7	297	173
11	1	7	JU258	rpn-12	20101110	D	6	c	4	gre	4	43	27791	131124	10090	10	537	144
11	1	7	JU258	rpn-9	20101110	D	7	c	4	gre	4	42	27139	24705	9982	11	139	143
5	1	6	JU258	rpn-10	20101110	D	8	c	4	gre	4	41	28275	38279	8605	8	164	123
6	5	2	JU258	mel-32	20101110	D	9	c	4	gre	4	40	27729	21979	17003	6	84	243
8	1	1	JU258	lag-1	20101110	D	10	c	4	gre	4	39	41429	3887	4673	11	22	67
5	1	8	JU258	empty	20101110	D	11	c	4	gre	4	38	17871	74617	9005	6	326	129
8	5	1	JU258	pos-1	20101110	D	12	c	4	gre	4	37	29108	6030	13650	13	31	195
8	2	7	N2	ztf-1	20101110	E	1	c	4	gre	4	49	20004	44935	8996	8	226	129
4	2	6	N2	cyb-2.1	20101110	E	2	c	4	gre	4	50	16199	128347	11862	4	409	169
7	3	2	N2	fat-2	20101110	E	3	c	4	gre	4	51	21989	5556	8624	7	21	123
18	1	7	N2	ceh-18	20101110	E	4	c	4	gre	4	52	34550	95486	13409	11	440	192
9	5	2	N2	mom-2	20101110	E	5	c	4	gre	4	53	31151	40296	21642	8	150	309
7	1	6	N2	rpn-12	20101110	E	6	c	4	gre	4	54	18667	32868	15641	6	160	223
NA	NA	NA	N2	rpn-9	20101110	E	7	c	4	gre	4	55	NA	NA	NA	NA	NA	NA
13	0	6	N2	rpn-10	20101110	E	8	c	4	gre	4	56	26623	17629	8740	12	97	125
7	5	2	N2	mel-32	20101110	E	9	c	4	gre	4	57	45938	20834	14806	10	100	212
7	1	1	N2	lag-1	20101110	E	10	c	4	gre	4	58	26029	616	5181	7	3	74
7	1	6	N2	empty	20101110	E	11	c	4	gre	4	59	21388	47343	9616	8	221	137
11	5	0	N2	pos-1	20101110	E	12	c	4	gre	4	60	23785	9517	9021	14	51	129
14	1	7	NL2557	ztf-1	20101110	F	1	c	4	gre	4	72	38243	143679	8846	12	608	126
8	1	7	NL2557	cyb-2.1	20101110	F	2	c	4	gre	4	71	21236	135532	9115	6	565	130
5	3	2	NL2557	fat-2	20101110	F	3	c	4	gre	4	70	15406	4653	10730	5	22	153
10	1	5	NL2557	ceh-18	20101110	F	4	c	4	gre	4	69	23125	38029	10954	7	200	156
12	1	6	NL2557	mom-2	20101110	F	5	c	4	gre	4	68	23739	16895	10015	10	103	143
7	1	6	NL2557	rpn-12	20101110	F	6	c	4	gre	4	67	21804	31391	11153	7	137	159
12	1	6	NL2557	rpn-9	20101110	F	7	c	4	gre	4	66	23998	22351	10495	12	122	150
8	1	6	NL2557	rpn-10	20101110	F	8	c	4	gre	4	65	22915	25504	12047	8	125	172
14	1	7	NL2557	mel-32	20101110	F	9	c	4	gre	4	64	31267	35877	10020	11	210	143
7	1	6	NL2557	lag-1	20101110	F	10	c	4	gre	4	63	19650	31121	6045	9	141	86
7	7	5	NL2557	empty	20101110	F	11	c	4	gre	4	62	40811	125944	43385	6	493	620
12	2	1	NL2557	pos-1	20101110	F	12	c	4	gre	4	61	31861	13330	11946	11	67	171
3	1	6	JU1171	ztf-1	20101110	G	1	c	4	gre	4	73	17809	71379	7860	4	274	112
9	1	7	JU1171	cyb-2.1	20101110	G	2	c	4	gre	4	74	27151	97955	8610	7	467	123
11	2	4	JU1171	fat-2	20101110	G	3	c	4	gre	4	75	41788	71022	9518	10	341	136
8	1	7	JU1171	ceh-18	20101110	G	4	c	4	gre	4	76	24456	50824	9427	8	263	135
9	2	3	JU1171	mom-2	20101110	G	5	c	4	gre	4	77	32631	30116	9752	10	164	139
8	1	5	JU1171	rpn-12	20101110	G	6	c	4	gre	4	78	37497	90113	11207	9	388	160
9	3	5	JU1171	rpn-9	20101110	G	7	c	4	gre	4	79	31962	28725	11942	9	141	171
3	1	6	JU1171	rpn-10	20101110	G	8	c	4	gre	4	80	14188	45687	7156	4	167	102
10	3	4	JU1171	mel-32	20101110	G	9	c	4	gre	4	81	39681	22769	8653	12	111	124
9	2	0	JU1171	lag-1	20101110	G	10	c	4	gre	4	82	5013	9832	2219	3	19	32
5	1	7	JU1171	empty	20101110	G	11	c	4	gre	4	83	22712	71715	6009	5	307	86
6	6	0	JU1171	pos-1	20101110	G	12	c	4	gre	4	84	16647	4459	13925	9	25	199
4	1	8	EG4951	ztf-1	20101110	H	1	c	4	gre	4	96	18125	101605	7475	4	386	107
8	2	8	EG4951	cyb-2.1	20101110	H	2	c	4	gre	4	95	22357	94371	11820	8	412	169
6	4	3	EG4951	fat-2	20101110	H	3	c	4	gre	4	94	25032	66765	17952	6	315	256
8	1	7	EG4951	ceh-18	20101110	H	4	c	4	gre	4	93	11248	65860	13812	5	290	197
7	3	6	EG4951	mom-2	20101110	H	5	c	4	gre	4	92	20221	48962	16060	6	227	229
8	1	7	EG4951	rpn-12	20101110	H	6	c	4	gre	4	91	14997	85112	14695	5	382	210
11	1	7	EG4951	rpn-9	20101110	H	7	c	4	gre	4	90	23518	34502	8508	11	184	122
10	1	7	EG4951	rpn-10	20101110	H	8	c	4	gre	4	89	17998	53894	11140	9	275	159
8	4	4	EG4951	mel-32	20101110	H	9	c	4	gre	4	88	39737	36612	16926	7	153	242
9	3	1	EG4951	lag-1	20101110	H	10	c	4	gre	4	87	46083	4985	12854	13	18	184
18	1	7	EG4951	empty	20101110	H	11	c	4	gre	4	86	26538	64750	10368	15	344	148
11	3	2	EG4951	pos-1	20101110	H	12	c	4	gre	4	85	30039	15145	9090	10	94	130
10	1	3	CB4856	ztf-1	20101110	A	1	c	4	gre	5	1	14313	37561	3819	6	183	55
9	1	7	CB4856	cyb-2.1	20101110	A	2	c	4	gre	5	2	27069	147081	8598	5	570	123
13	1	3	CB4856	fat-2	20101110	A	3	c	4	gre	5	3	37014	40679	5827	11	236	83
16	1	6	CB4856	ceh-18	20101110	A	4	c	4	gre	5	4	36077	126709	7112	11	541	102
11	1	7	CB4856	mom-2	20101110	A	5	c	4	gre	5	5	31553	149751	10173	10	594	145
12	1	6	CB4856	rpn-12	20101110	A	6	c	4	gre	5	6	31932	139431	9472	9	559	135
18	2	6	CB4856	rpn-9	20101110	A	7	c	4	gre	5	7	37367	135706	10837	12	557	155
8	1	7	CB4856	rpn-10	20101110	A	8	c	4	gre	5	8	20472	63029	7576	6	287	108
11	1	7	CB4856	mel-32	20101110	A	9	c	4	gre	5	9	34819	158885	6703	10	593	96
16	1	6	CB4856	lag-1	20101110	A	10	c	4	gre	5	10	9931	97248	8415	4	398	120
11	0	7	CB4856	empty	20101110	A	11	c	4	gre	5	11	20670	56710	5571	9	317	80
12	1	5	CB4856	pos-1	20101110	A	12	c	4	gre	5	12	19534	48810	4557	8	263	65
11	1	5	NL2098	ztf-1	20101110	B	1	c	4	gre	5	24	24747	85448	7381	9	388	105
11	2	7	NL2098	cyb-2.1	20101110	B	2	c	4	gre	5	23	30675	150214	11641	8	641	166
14	1	7	NL2098	fat-2	20101110	B	3	c	4	gre	5	22	38826	130292	12955	14	556	185
6	1	7	NL2098	ceh-18	20101110	B	4	c	4	gre	5	21	19777	133946	5324	6	505	76
15	2	3	NL2098	mom-2	20101110	B	5	c	4	gre	5	20	37267	42932	10778	12	224	154
11	0	6	NL2098	rpn-12	20101110	B	6	c	4	gre	5	19	26244	89818	5430	8	410	78
12	1	5	NL2098	rpn-9	20101110	B	7	c	4	gre	5	18	25559	84085	6715	9	383	96
5	1	6	NL2098	rpn-10	20101110	B	8	c	4	gre	5	17	19482	127879	8197	6	497	117
12	2	6	NL2098	mel-32	20101110	B	9	c	4	gre	5	16	27752	141581	8367	9	577	120
15	3	1	NL2098	lag-1	20101110	B	10	c	4	gre	5	15	41085	3322	10828	17	17	155
10	1	6	NL2098	empty	20101110	B	11	c	4	gre	5	14	20256	36020	13172	11	183	188
6	5	0	NL2098	pos-1	20101110	B	12	c	4	gre	5	13	18389	2333	23104	5	10	330
14	1	7	ED3073	ztf-1	20101110	C	1	c	4	gre	5	25	25534	194823	8236	9	761	118
17	2	7	ED3073	cyb-2.1	20101110	C	2	c	4	gre	5	26	30303	171306	14907	9	699	213
15	3	5	ED3073	fat-2	20101110	C	3	c	4	gre	5	27	34269	88860	11523	13	441	165
19	1	7	ED3073	ceh-18	20101110	C	4	c	4	gre	5	28	30656	126125	10785	13	563	154
13	1	3	ED3073	mom-2	20101110	C	5	c	4	gre	5	29	30598	67707	7199	11	291	103
17	1	6	ED3073	rpn-12	20101110	C	6	c	4	gre	5	30	26697	128780	12217	10	520	175
12	2	6	ED3073	rpn-9	20101110	C	7	c	4	gre	5	31	30386	102143	8485	10	424	121
5	1	7	ED3073	rpn-10	20101110	C	8	c	4	gre	5	32	9374	146694	13064	3	559	187
8	4	3	ED3073	mel-32	20101110	C	9	c	4	gre	5	33	21909	54547	15715	5	183	225
11	2	1	ED3073	lag-1	20101110	C	10	c	4	gre	5	34	32888	3598	4596	12	15	66
12	1	7	ED3073	empty	20101110	C	11	c	4	gre	5	35	18386	69001	12660	10	371	181
19	2	1	ED3073	pos-1	20101110	C	12	c	4	gre	5	36	30906	5176	3714	17	24	53
10	1	7	JU258	ztf-1	20101110	D	1	c	4	gre	5	48	26072	151565	7576	8	616	108
9	0	7	JU258	cyb-2.1	20101110	D	2	c	4	gre	5	47	29163	183918	4417	8	696	63
15	2	3	JU258	fat-2	20101110	D	3	c	4	gre	5	46	48582	67854	3859	15	359	55
8	1	6	JU258	ceh-18	20101110	D	4	c	4	gre	5	45	24965	118765	7506	8	473	107
10	2	5	JU258	mom-2	20101110	D	5	c	4	gre	5	44	27641	75953	8000	7	310	114
13	1	6	JU258	rpn-12	20101110	D	6	c	4	gre	5	43	26096	124795	7366	8	532	105
9	5	5	JU258	rpn-9	20101110	D	7	c	4	gre	5	42	22982	36875	13702	8	165	196
9	0	6	JU258	rpn-10	20101110	D	8	c	4	gre	5	41	20895	53587	5700	8	279	81
8	3	3	JU258	mel-32	20101110	D	9	c	4	gre	5	40	23515	18910	8416	6	77	120
7	1	0	JU258	lag-1	20101110	D	10	c	4	gre	5	39	34710	5020	4015	8	16	57
15	1	7	JU258	empty	20101110	D	11	c	4	gre	5	38	41979	128913	7197	14	572	103
10	4	1	JU258	pos-1	20101110	D	12	c	4	gre	5	37	30708	4718	7039	12	27	101
12	1	7	N2	ztf-1	20101110	E	1	c	4	gre	5	49	36180	157547	9659	10	664	138
5	1	7	N2	cyb-2.1	20101110	E	2	c	4	gre	5	50	25533	162943	12517	5	582	179
9	3	2	N2	fat-2	20101110	E	3	c	4	gre	5	51	30674	27096	12714	8	134	182
15	3	6	N2	ceh-18	20101110	E	4	c	4	gre	5	52	30967	111533	14903	11	486	213
11	3	2	N2	mom-2	20101110	E	5	c	4	gre	5	53	31566	46681	13361	9	179	191
13	1	6	N2	rpn-12	20101110	E	6	c	4	gre	5	54	31392	103676	9189	11	455	131
10	1	6	N2	rpn-9	20101110	E	7	c	4	gre	5	55	23115	24110	6479	8	116	93
13	1	5	N2	rpn-10	20101110	E	8	c	4	gre	5	56	24802	19940	6334	10	114	90
8	4	2	N2	mel-32	20101110	E	9	c	4	gre	5	57	24746	18384	15763	8	61	225
NA	NA	NA	N2	lag-1	20101110	E	10	c	4	gre	5	58	NA	NA	NA	NA	NA	NA
12	1	6	N2	empty	20101110	E	11	c	4	gre	5	59	19511	47571	11190	11	240	160
9	5	0	N2	pos-1	20101110	E	12	c	4	gre	5	60	19205	6515	13816	10	34	197
17	1	7	NL2557	ztf-1	20101110	F	1	c	4	gre	5	72	41148	169700	9359	14	712	134
15	1	7	NL2557	cyb-2.1	20101110	F	2	c	4	gre	5	71	30755	137348	5705	13	557	82
15	2	4	NL2557	fat-2	20101110	F	3	c	4	gre	5	70	34387	69349	10585	15	348	151
10	1	7	NL2557	ceh-18	20101110	F	4	c	4	gre	5	69	21624	113328	8880	7	497	127
16	2	5	NL2557	mom-2	20101110	F	5	c	4	gre	5	68	39157	86376	8800	14	392	126
10	1	6	NL2557	rpn-12	20101110	F	6	c	4	gre	5	67	24059	109992	6223	8	430	89
25	1	4	NL2557	rpn-9	20101110	F	7	c	4	gre	5	66	41544	68933	12074	16	338	172
13	1	6	NL2557	rpn-10	20101110	F	8	c	4	gre	5	65	27885	37011	8412	12	218	120
16	1	6	NL2557	mel-32	20101110	F	9	c	4	gre	5	64	33216	45652	8560	14	247	122
14	1	6	NL2557	lag-1	20101110	F	10	c	4	gre	5	63	14723	32232	9125	7	158	130
12	1	6	NL2557	empty	20101110	F	11	c	4	gre	5	62	22590	31594	9336	11	181	133
7	5	1	NL2557	pos-1	20101110	F	12	c	4	gre	5	61	17334	6754	12049	6	27	172
5	1	7	JU1171	ztf-1	20101110	G	1	c	4	gre	5	73	17741	173369	7727	1	581	110
8	1	7	JU1171	cyb-2.1	20101110	G	2	c	4	gre	5	74	25757	184983	7725	7	651	110
8	1	3	JU1171	fat-2	20101110	G	3	c	4	gre	5	75	31094	47556	9555	9	255	137
11	1	7	JU1171	ceh-18	20101110	G	4	c	4	gre	5	76	31306	145135	8469	9	565	121
9	2	4	JU1171	mom-2	20101110	G	5	c	4	gre	5	77	32378	68751	11473	8	273	164
13	1	6	JU1171	rpn-12	20101110	G	6	c	4	gre	5	78	35805	114568	7675	11	483	110
11	2	5	JU1171	rpn-9	20101110	G	7	c	4	gre	5	79	26423	80755	13963	8	335	199
6	1	7	JU1171	rpn-10	20101110	G	8	c	4	gre	5	80	10294	57438	7406	5	286	106
5	6	2	JU1171	mel-32	20101110	G	9	c	4	gre	5	81	26382	13899	15740	6	61	225
8	1	1	JU1171	lag-1	20101110	G	10	c	4	gre	5	82	35924	3031	4160	11	12	59
15	1	7	JU1171	empty	20101110	G	11	c	4	gre	5	83	25294	51000	8317	14	274	119
12	2	1	JU1171	pos-1	20101110	G	12	c	4	gre	5	84	30292	3613	5454	11	20	78
7	1	8	EG4951	ztf-1	20101110	H	1	c	4	gre	5	96	24235	201509	8582	6	752	123
6	1	8	EG4951	cyb-2.1	20101110	H	2	c	4	gre	5	95	18787	213689	11181	4	704	160
11	3	5	EG4951	fat-2	20101110	H	3	c	4	gre	5	94	34709	99559	10418	12	487	149
7	2	7	EG4951	ceh-18	20101110	H	4	c	4	gre	5	93	25119	176170	8628	7	668	123
12	2	6	EG4951	mom-2	20101110	H	5	c	4	gre	5	92	37201	112018	13610	11	458	194
6	1	7	EG4951	rpn-12	20101110	H	6	c	4	gre	5	91	14077	61515	9512	6	313	136
13	1	7	EG4951	rpn-9	20101110	H	7	c	4	gre	5	90	21942	126619	5403	9	550	77
9	1	8	EG4951	rpn-10	20101110	H	8	c	4	gre	5	89	17031	92009	7904	8	471	113
12	3	4	EG4951	mel-32	20101110	H	9	c	4	gre	5	88	35772	39351	12802	11	201	183
14	2	1	EG4951	lag-1	20101110	H	10	c	4	gre	5	87	41903	4825	4269	14	19	61
11	1	7	EG4951	empty	20101110	H	11	c	4	gre	5	86	25896	174119	7743	10	716	111
9	2	2	EG4951	pos-1	20101110	H	12	c	4	gre	5	85	21762	13296	6985	7	98	100
12	1	8	CB4856	ztf-1	20101110	A	1	c	4	roy	6	1	45750	175118	13008	12	690	186
8	1	7	CB4856	cyb-2.1	20101110	A	2	c	4	roy	6	2	29470	149782	8413	7	567	120
14	1	2	CB4856	fat-2	20101110	A	3	c	4	roy	6	3	48497	32740	5549	13	179	79
18	1	7	CB4856	ceh-18	20101110	A	4	c	4	roy	6	4	27700	122136	11483	10	498	164
25	1	4	CB4856	mom-2	20101110	A	5	c	4	roy	6	5	37609	89010	12097	14	409	173
16	1	6	CB4856	rpn-12	20101110	A	6	c	4	roy	6	6	40635	105903	8325	13	437	119
7	1	7	CB4856	rpn-9	20101110	A	7	c	4	roy	6	7	19568	53751	7626	9	267	109
13	1	7	CB4856	rpn-10	20101110	A	8	c	4	roy	6	8	23577	58113	6524	12	310	93
14	1	7	CB4856	mel-32	20101110	A	9	c	4	roy	6	9	19170	51449	17107	7	294	244
9	1	6	CB4856	lag-1	20101110	A	10	c	4	roy	6	10	4970	63879	7345	4	299	105
18	1	7	CB4856	empty	20101110	A	11	c	4	roy	6	11	26602	52840	8635	12	309	123
14	2	5	CB4856	pos-1	20101110	A	12	c	4	roy	6	12	41556	96602	14354	13	416	205
12	1	7	NL2098	ztf-1	20101110	B	1	c	4	roy	6	24	28728	165643	14340	9	669	205
7	1	6	NL2098	cyb-2.1	20101110	B	2	c	4	roy	6	23	18289	103475	8411	6	437	120
2	2	5	NL2098	fat-2	20101110	B	3	c	4	roy	6	22	20081	101168	8124	2	323	116
10	2	7	NL2098	ceh-18	20101110	B	4	c	4	roy	6	21	18311	125738	15611	8	515	223
11	2	3	NL2098	mom-2	20101110	B	5	c	4	roy	6	20	28661	8153	8588	8	49	123
14	1	6	NL2098	rpn-12	20101110	B	6	c	4	roy	6	19	31936	38428	8915	14	217	127
13	1	5	NL2098	rpn-9	20101110	B	7	c	4	roy	6	18	25000	20645	5212	10	108	74
9	1	6	NL2098	rpn-10	20101110	B	8	c	4	roy	6	17	19200	27163	7838	7	144	112
9	1	5	NL2098	mel-32	20101110	B	9	c	4	roy	6	16	22310	26629	10496	7	147	150
9	6	1	NL2098	lag-1	20101110	B	10	c	4	roy	6	15	6790	5496	10207	0	21	146
13	1	7	NL2098	empty	20101110	B	11	c	4	roy	6	14	28930	44361	10074	10	247	144
10	5	0	NL2098	pos-1	20101110	B	12	c	4	roy	6	13	17441	4595	13009	8	26	186
11	1	8	ED3073	ztf-1	20101110	C	1	c	4	roy	6	25	20146	198356	10682	8	757	153
12	1	7	ED3073	cyb-2.1	20101110	C	2	c	4	roy	6	26	14900	161153	9775	6	645	140
21	2	4	ED3073	fat-2	20101110	C	3	c	4	roy	6	27	42670	95585	10088	20	466	144
12	1	7	ED3073	ceh-18	20101110	C	4	c	4	roy	6	28	21140	176403	10793	7	713	154
12	1	6	ED3073	mom-2	20101110	C	5	c	4	roy	6	29	35722	134801	14082	10	519	201
11	1	7	ED3073	rpn-12	20101110	C	6	c	4	roy	6	30	20286	66232	11998	9	334	171
13	1	6	ED3073	rpn-9	20101110	C	7	c	4	roy	6	31	21851	49644	8345	11	247	119
7	1	6	ED3073	rpn-10	20101110	C	8	c	4	roy	6	32	9868	60241	8502	4	288	121
3	4	1	ED3073	mel-32	20101110	C	9	c	4	roy	6	33	10198	16155	11660	0	41	167
10	5	1	ED3073	lag-1	20101110	C	10	c	4	roy	6	34	30571	6252	16843	14	34	241
20	1	7	ED3073	empty	20101110	C	11	c	4	roy	6	35	42532	71767	8407	21	419	120
13	5	1	ED3073	pos-1	20101110	C	12	c	4	roy	6	36	23307	6807	12844	8	40	183
NA	NA	NA	JU258	ztf-1	20101110	D	1	c	4	roy	6	48	NA	NA	NA	NA	NA	NA
11	1	8	JU258	cyb-2.1	20101110	D	2	c	4	roy	6	47	23702	81984	8711	9	428	124
6	1	2	JU258	fat-2	20101110	D	3	c	4	roy	6	46	33899	27167	7563	7	130	108
10	1	7	JU258	ceh-18	20101110	D	4	c	4	roy	6	45	32703	147347	6657	8	570	95
10	2	3	JU258	mom-2	20101110	D	5	c	4	roy	6	44	32167	61080	8618	9	251	123
6	1	6	JU258	rpn-12	20101110	D	6	c	4	roy	6	43	12781	119274	5730	4	476	82
11	2	4	JU258	rpn-9	20101110	D	7	c	4	roy	6	42	28381	42460	11424	10	205	163
12	1	6	JU258	rpn-10	20101110	D	8	c	4	roy	6	41	22976	118343	10263	8	529	147
15	1	4	JU258	mel-32	20101110	D	9	c	4	roy	6	40	48227	26438	8332	17	161	119
12	1	1	JU258	lag-1	20101110	D	10	c	4	roy	6	39	44445	9154	4848	12	48	69
8	1	6	JU258	empty	20101110	D	11	c	4	roy	6	38	31587	165486	6996	8	632	100
5	4	1	JU258	pos-1	20101110	D	12	c	4	roy	6	37	21197	6700	8579	10	32	123
10	2	8	N2	ztf-1	20101110	E	1	c	4	roy	6	49	27123	65503	16064	9	327	229
12	2	7	N2	cyb-2.1	20101110	E	2	c	4	roy	6	50	28255	155024	12490	9	627	178
12	2	2	N2	fat-2	20101110	E	3	c	4	roy	6	51	41400	38393	5268	12	198	75
15	1	5	N2	ceh-18	20101110	E	4	c	4	roy	6	52	33294	80588	7989	13	388	114
8	2	3	N2	mom-2	20101110	E	5	c	4	roy	6	53	18144	59527	10061	5	243	144
5	2	6	N2	rpn-12	20101110	E	6	c	4	roy	6	54	24151	104240	11142	6	383	159
7	2	4	N2	rpn-9	20101110	E	7	c	4	roy	6	55	22607	36115	11474	6	157	164
10	2	6	N2	rpn-10	20101110	E	8	c	4	roy	6	56	25399	25183	9514	8	134	136
NA	NA	NA	N2	mel-32	20101110	E	9	c	4	roy	6	57	NA	NA	NA	NA	NA	NA
8	1	0	N2	lag-1	20101110	E	10	c	4	roy	6	58	21768	2311	5162	9	10	74
13	1	8	N2	empty	20101110	E	11	c	4	roy	6	59	27480	68460	11224	13	326	160
9	6	0	N2	pos-1	20101110	E	12	c	4	roy	6	60	21000	9465	15301	11	49	219
NA	NA	NA	NL2557	ztf-1	20101110	F	1	c	4	roy	6	72	NA	NA	NA	NA	NA	NA
9	1	7	NL2557	cyb-2.1	20101110	F	2	c	4	roy	6	71	28252	140125	7993	9	555	114
13	2	3	NL2557	fat-2	20101110	F	3	c	4	roy	6	70	47533	43173	4766	13	221	68
14	2	5	NL2557	ceh-18	20101110	F	4	c	4	roy	6	69	32181	95573	10418	12	445	149
13	1	6	NL2557	mom-2	20101110	F	5	c	4	roy	6	68	28207	33971	9331	13	192	133
19	2	6	NL2557	rpn-12	20101110	F	6	c	4	roy	6	67	39096	38660	8843	15	229	126
19	1	5	NL2557	rpn-9	20101110	F	7	c	4	roy	6	66	24070	26764	11245	15	128	161
20	1	6	NL2557	rpn-10	20101110	F	8	c	4	roy	6	65	24333	50044	8616	14	251	123
12	2	7	NL2557	mel-32	20101110	F	9	c	4	roy	6	64	27135	59346	14012	10	324	200
8	1	6	NL2557	lag-1	20101110	F	10	c	4	roy	6	63	15711	72295	7219	5	340	103
16	1	7	NL2557	empty	20101110	F	11	c	4	roy	6	62	37202	46018	11235	17	265	161
9	4	2	NL2557	pos-1	20101110	F	12	c	4	roy	6	61	23507	16730	15922	9	76	227
5	1	7	JU1171	ztf-1	20101110	G	1	c	4	roy	6	73	20327	88529	8229	5	382	118
7	1	6	JU1171	cyb-2.1	20101110	G	2	c	4	roy	6	74	23250	87735	9398	6	412	134
NA	NA	NA	JU1171	fat-2	20101110	G	3	c	4	roy	6	75	NA	NA	NA	NA	NA	NA
15	1	5	JU1171	ceh-18	20101110	G	4	c	4	roy	6	76	29152	43945	5251	13	255	75
7	2	3	JU1171	mom-2	20101110	G	5	c	4	roy	6	77	24635	27035	2656	6	137	38
9	1	6	JU1171	rpn-12	20101110	G	6	c	4	roy	6	78	21221	57471	6613	10	310	94
17	1	4	JU1171	rpn-9	20101110	G	7	c	4	roy	6	79	35610	46850	5645	17	253	81
10	1	6	JU1171	rpn-10	20101110	G	8	c	4	roy	6	80	17809	78439	5421	10	405	77
11	3	3	JU1171	mel-32	20101110	G	9	c	4	roy	6	81	35728	21728	12431	10	121	178
8	2	0	JU1171	lag-1	20101110	G	10	c	4	roy	6	82	2251	32628	841	3	20	12
8	1	7	JU1171	empty	20101110	G	11	c	4	roy	6	83	21119	78642	9147	6	392	131
9	5	0	JU1171	pos-1	20101110	G	12	c	4	roy	6	84	25347	7777	13909	8	45	199
7	2	8	EG4951	ztf-1	20101110	H	1	c	4	roy	6	96	19291	101429	11964	6	430	171
10	1	7	EG4951	cyb-2.1	20101110	H	2	c	4	roy	6	95	18083	76388	7222	7	374	103
10	3	4	EG4951	fat-2	20101110	H	3	c	4	roy	6	94	36704	17357	12250	10	94	175
10	1	7	EG4951	ceh-18	20101110	H	4	c	4	roy	6	93	21115	71578	10380	8	382	148
5	6	3	EG4951	mom-2	20101110	H	5	c	4	roy	6	92	24508	55780	20707	5	166	296
1	1	7	EG4951	rpn-12	20101110	H	6	c	4	roy	6	91	21675	93479	7920	7	473	113
11	1	7	EG4951	rpn-9	20101110	H	7	c	4	roy	6	90	22405	49519	11704	9	263	167
5	1	7	EG4951	rpn-10	20101110	H	8	c	4	roy	6	89	35419	82826	10363	7	354	148
12	3	5	EG4951	mel-32	20101110	H	9	c	4	roy	6	88	41552	88991	10694	9	384	153
13	3	1	EG4951	lag-1	20101110	H	10	c	4	roy	6	87	40299	6365	7455	13	33	107
17	1	7	EG4951	empty	20101110	H	11	c	4	roy	6	86	26047	68563	9235	12	381	132
6	6	1	EG4951	pos-1	20101110	H	12	c	4	roy	6	85	49279	19665	22501	9	78	321
4	1	6	CB4856	ztf-1	20101110	A	1	c	4	roy	7	1	25712	70416	8727	6	263	125
7	2	7	CB4856	cyb-2.1	20101110	A	2	c	4	roy	7	2	19888	56444	11762	6	270	168
NA	NA	NA	CB4856	fat-2	20101110	A	3	c	4	roy	7	3	NA	NA	NA	NA	NA	NA
10	1	7	CB4856	ceh-18	20101110	A	4	c	4	roy	7	4	23245	56402	9694	9	295	138
11	1	7	CB4856	mom-2	20101110	A	5	c	4	roy	7	5	22086	41160	8721	9	228	125
20	2	7	CB4856	rpn-12	20101110	A	6	c	4	roy	7	6	29283	39542	11505	14	220	164
10	1	6	CB4856	rpn-9	20101110	A	7	c	4	roy	7	7	23332	27198	6677	8	159	95
4	1	5	CB4856	rpn-10	20101110	A	8	c	4	roy	7	8	19871	44851	10846	5	193	155
10	2	7	CB4856	mel-32	20101110	A	9	c	4	roy	7	9	27260	52050	10133	10	277	145
13	1	6	CB4856	lag-1	20101110	A	10	c	4	roy	7	10	13098	45081	8227	3	213	118
18	1	6	CB4856	empty	20101110	A	11	c	4	roy	7	11	28194	40174	13334	17	222	190
14	1	7	CB4856	pos-1	20101110	A	12	c	4	roy	7	12	37272	87257	17336	17	371	248
9	1	7	NL2098	ztf-1	20101110	B	1	c	4	roy	7	24	24344	62442	12120	9	302	173
9	1	6	NL2098	cyb-2.1	20101110	B	2	c	4	roy	7	23	26783	45224	9520	10	243	136
9	1	7	NL2098	fat-2	20101110	B	3	c	4	roy	7	22	30184	128454	11501	8	552	164
6	1	6	NL2098	ceh-18	20101110	B	4	c	4	roy	7	21	18940	36799	8070	4	176	115
12	3	4	NL2098	mom-2	20101110	B	5	c	4	roy	7	20	24209	11524	8472	9	62	121
10	2	7	NL2098	rpn-12	20101110	B	6	c	4	roy	7	19	12275	31820	15062	5	175	215
10	2	6	NL2098	rpn-9	20101110	B	7	c	4	roy	7	18	33739	82166	13703	11	389	196
3	2	6	NL2098	rpn-10	20101110	B	8	c	4	roy	7	17	17890	33424	9803	4	140	140
6	1	5	NL2098	mel-32	20101110	B	9	c	4	roy	7	16	18125	19471	5192	6	79	74
7	7	0	NL2098	lag-1	20101110	B	10	c	4	roy	7	15	35451	7704	17841	13	37	255
5	1	7	NL2098	empty	20101110	B	11	c	4	roy	7	14	16038	45325	13177	5	186	188
7	7	0	NL2098	pos-1	20101110	B	12	c	4	roy	7	13	20969	5613	22169	9	26	317
5	2	7	ED3073	ztf-1	20101110	C	1	c	4	roy	7	25	10208	87615	10597	2	361	151
8	1	7	ED3073	cyb-2.1	20101110	C	2	c	4	roy	7	26	19058	74317	8832	8	358	126
9	2	2	ED3073	fat-2	20101110	C	3	c	4	roy	7	27	24754	12939	7792	8	55	111
12	1	7	ED3073	ceh-18	20101110	C	4	c	4	roy	7	28	21420	55507	12804	11	294	183
6	2	7	ED3073	mom-2	20101110	C	5	c	4	roy	7	29	24287	66777	14471	6	277	207
11	1	7	ED3073	rpn-12	20101110	C	6	c	4	roy	7	30	24177	56170	14352	9	282	205
19	1	5	ED3073	rpn-9	20101110	C	7	c	4	roy	7	31	36390	31442	12222	15	165	175
5	1	7	ED3073	rpn-10	20101110	C	8	c	4	roy	7	32	12886	70353	10648	3	286	152
3	5	2	ED3073	mel-32	20101110	C	9	c	4	roy	7	33	15119	27172	16566	3	96	237
9	5	1	ED3073	lag-1	20101110	C	10	c	4	roy	7	34	36747	9219	10382	13	45	148
15	2	7	ED3073	empty	20101110	C	11	c	4	roy	7	35	29991	69678	11643	15	383	166
16	4	1	ED3073	pos-1	20101110	C	12	c	4	roy	7	36	26743	9822	10793	10	48	154
12	1	7	JU258	ztf-1	20101110	D	1	c	4	roy	7	48	27611	61284	6115	11	327	87
4	1	7	JU258	cyb-2.1	20101110	D	2	c	4	roy	7	47	13472	60836	9720	3	222	139
6	1	2	JU258	fat-2	20101110	D	3	c	4	roy	7	46	28526	4917	5376	7	22	77
4	1	6	JU258	ceh-18	20101110	D	4	c	4	roy	7	45	18924	110487	8420	4	380	120
5	2	4	JU258	mom-2	20101110	D	5	c	4	roy	7	44	31273	23834	4550	9	121	65
24	1	5	JU258	rpn-12	20101110	D	6	c	4	roy	7	43	41243	26608	6759	20	138	97
12	3	6	JU258	rpn-9	20101110	D	7	c	4	roy	7	42	34008	40489	15115	12	223	216
5	1	6	JU258	rpn-10	20101110	D	8	c	4	roy	7	41	39295	74160	9165	12	148	131
8	2	3	JU258	mel-32	20101110	D	9	c	4	roy	7	40	37023	18549	8143	9	85	116
6	5	0	JU258	lag-1	20101110	D	10	c	4	roy	7	39	28419	8773	14142	11	40	202
11	1	7	JU258	empty	20101110	D	11	c	4	roy	7	38	59351	50036	13885	17	269	198
9	6	1	JU258	pos-1	20101110	D	12	c	4	roy	7	37	33877	11457	15960	11	49	228
5	3	6	N2	ztf-1	20101110	E	1	c	4	roy	7	49	19113	58789	12026	5	225	172
1	1	3	N2	cyb-2.1	20101110	E	2	c	4	roy	7	50	16315	38468	5550	1	131	79
8	2	1	N2	fat-2	20101110	E	3	c	4	roy	7	51	24613	6081	9294	6	27	133
14	1	6	N2	ceh-18	20101110	E	4	c	4	roy	7	52	24600	11268	12878	10	59	184
8	3	3	N2	mom-2	20101110	E	5	c	4	roy	7	53	21075	47741	13986	6	199	200
10	1	6	N2	rpn-12	20101110	E	6	c	4	roy	7	54	29357	27129	9037	8	120	129
7	2	6	N2	rpn-9	20101110	E	7	c	4	roy	7	55	39334	40829	13353	9	165	191
5	1	5	N2	rpn-10	20101110	E	8	c	4	roy	7	56	23818	42189	9901	5	168	141
8	6	2	N2	mel-32	20101110	E	9	c	4	roy	7	57	35402	68359	19657	11	138	281
9	4	0	N2	lag-1	20101110	E	10	c	4	roy	7	58	31012	9967	10997	9	42	157
11	2	8	N2	empty	20101110	E	11	c	4	roy	7	59	39894	53989	19582	13	259	280
8	7	0	N2	pos-1	20101110	E	12	c	4	roy	7	60	7967	40104	7790	4	33	111
5	1	7	NL2557	ztf-1	20101110	F	1	c	4	roy	7	72	19239	62685	7236	4	282	103
4	2	6	NL2557	cyb-2.1	20101110	F	2	c	4	roy	7	71	14846	48810	7874	5	188	112
9	3	2	NL2557	fat-2	20101110	F	3	c	4	roy	7	70	36862	12547	13701	11	67	196
8	2	7	NL2557	ceh-18	20101110	F	4	c	4	roy	7	69	24755	75464	16061	9	357	229
3	1	4	NL2557	mom-2	20101110	F	5	c	4	roy	7	68	18585	76365	21359	3	321	305
16	3	6	NL2557	rpn-12	20101110	F	6	c	4	roy	7	67	35806	38966	16279	16	201	233
18	2	4	NL2557	rpn-9	20101110	F	7	c	4	roy	7	66	31577	39920	18173	16	206	260
6	1	5	NL2557	rpn-10	20101110	F	8	c	4	roy	7	65	18947	52110	21432	9	238	306
6	2	8	NL2557	mel-32	20101110	F	9	c	4	roy	7	64	37884	77549	21567	11	341	308
7	1	7	NL2557	lag-1	20101110	F	10	c	4	roy	7	63	32758	51775	15932	11	209	228
15	1	7	NL2557	empty	20101110	F	11	c	4	roy	7	62	45165	74731	16813	16	398	240
14	3	1	NL2557	pos-1	20101110	F	12	c	4	roy	7	61	46830	13797	11880	14	82	170
4	1	7	JU1171	ztf-1	20101110	G	1	c	4	roy	7	73	17507	80230	8406	5	318	120
2	1	5	JU1171	cyb-2.1	20101110	G	2	c	4	roy	7	74	8423	48423	4224	2	183	60
7	1	2	JU1171	fat-2	20101110	G	3	c	4	roy	7	75	25415	16147	9878	8	86	141
5	1	6	JU1171	ceh-18	20101110	G	4	c	4	roy	7	76	18378	86092	9699	5	381	139
9	3	3	JU1171	mom-2	20101110	G	5	c	4	roy	7	77	38368	42505	11019	12	202	157
1	1	1	JU1171	rpn-12	20101110	G	6	c	4	roy	7	78	20593	14534	5393	1	63	77
10	2	6	JU1171	rpn-9	20101110	G	7	c	4	roy	7	79	30859	57298	14229	8	275	203
11	1	6	JU1171	rpn-10	20101110	G	8	c	4	roy	7	80	31009	49942	9660	12	253	138
9	4	3	JU1171	mel-32	20101110	G	9	c	4	roy	7	81	55373	31884	14055	11	148	201
5	1	0	JU1171	lag-1	20101110	G	10	c	4	roy	7	82	13934	35843	319	10	8	5
7	1	7	JU1171	empty	20101110	G	11	c	4	roy	7	83	36133	56624	8618	9	274	123
10	7	0	JU1171	pos-1	20101110	G	12	c	4	roy	7	84	43713	15136	25159	10	54	359
6	1	7	EG4951	ztf-1	20101110	H	1	c	4	roy	7	96	19548	117011	10540	6	460	151
7	1	7	EG4951	cyb-2.1	20101110	H	2	c	4	roy	7	95	16206	82425	8326	6	350	119
11	3	3	EG4951	fat-2	20101110	H	3	c	4	roy	7	94	29862	19960	15466	8	108	221
9	1	7	EG4951	ceh-18	20101110	H	4	c	4	roy	7	93	15128	58668	15232	6	291	218
10	4	5	EG4951	mom-2	20101110	H	5	c	4	roy	7	92	37780	38592	15435	10	149	221
8	2	8	EG4951	rpn-12	20101110	H	6	c	4	roy	7	91	24799	72220	18527	9	343	265
12	1	8	EG4951	rpn-9	20101110	H	7	c	4	roy	7	90	30383	72591	11210	13	376	160
7	1	8	EG4951	rpn-10	20101110	H	8	c	4	roy	7	89	31889	67094	14069	9	305	201
7	5	4	EG4951	mel-32	20101110	H	9	c	4	roy	7	88	30722	49208	22839	7	197	326
6	7	1	EG4951	lag-1	20101110	H	10	c	4	roy	7	87	18024	3803	1370	8	14	20
12	1	8	EG4951	empty	20101110	H	11	c	4	roy	7	86	24355	95052	15017	10	489	215
5	8	1	EG4951	pos-1	20101110	H	12	c	4	roy	7	85	39625	65037	34772	9	134	497
3	1	5	CB4856	ztf-1	20101110	A	1	c	4	roy	8	1	22011	96941	9179	4	340	131
6	1	6	CB4856	cyb-2.1	20101110	A	2	c	4	roy	8	2	21054	112755	5231	6	439	75
8	1	1	CB4856	fat-2	20101110	A	3	c	4	roy	8	3	30913	20245	3755	10	120	54
9	1	5	CB4856	ceh-18	20101110	A	4	c	4	roy	8	4	24407	103957	5865	8	426	84
2	1	4	CB4856	mom-2	20101110	A	5	c	4	roy	8	5	9525	74397	9200	2	251	131
20	1	5	CB4856	rpn-12	20101110	A	6	c	4	roy	8	6	28660	77502	9309	10	362	133
6	0	5	CB4856	rpn-9	20101110	A	7	c	4	roy	8	7	17648	86993	4542	5	347	65
8	1	6	CB4856	rpn-10	20101110	A	8	c	4	roy	8	8	15339	104743	5414	5	435	77
7	1	6	CB4856	mel-32	20101110	A	9	c	4	roy	8	9	20695	104058	8208	6	430	117
8	1	5	CB4856	lag-1	20101110	A	10	c	4	roy	8	10	6466	93180	4403	4	312	63
13	2	5	CB4856	empty	20101110	A	11	c	4	roy	8	11	39172	108150	9821	12	447	140
18	1	5	CB4856	pos-1	20101110	A	12	c	4	roy	8	12	40124	101440	8341	13	405	119
6	2	6	NL2098	ztf-1	20101110	B	1	c	4	roy	8	24	20097	100236	13591	7	437	194
12	1	7	NL2098	cyb-2.1	20101110	B	2	c	4	roy	8	23	27625	117732	7144	10	506	102
6	1	7	NL2098	fat-2	20101110	B	3	c	4	roy	8	22	14354	116426	9815	6	488	140
9	1	6	NL2098	ceh-18	20101110	B	4	c	4	roy	8	21	26466	99911	11060	9	441	158
13	2	2	NL2098	mom-2	20101110	B	5	c	4	roy	8	20	16429	27123	8870	6	134	127
14	1	6	NL2098	rpn-12	20101110	B	6	c	4	roy	8	19	29632	76549	7808	10	369	112
6	1	5	NL2098	rpn-9	20101110	B	7	c	4	roy	8	18	11357	64903	8363	6	283	119
3	1	4	NL2098	rpn-10	20101110	B	8	c	4	roy	8	17	15237	72361	4423	3	281	63
11	1	5	NL2098	mel-32	20101110	B	9	c	4	roy	8	16	22916	75930	9101	9	375	130
6	4	1	NL2098	lag-1	20101110	B	10	c	4	roy	8	15	26408	2320	11683	6	15	167
16	1	5	NL2098	empty	20101110	B	11	c	4	roy	8	14	32301	105222	7440	11	499	106
15	4	0	NL2098	pos-1	20101110	B	12	c	4	roy	8	13	29668	2861	11442	12	10	163
11	1	7	ED3073	ztf-1	20101110	C	1	c	4	roy	8	25	22741	141297	10389	8	595	148
9	1	7	ED3073	cyb-2.1	20101110	C	2	c	4	roy	8	26	13629	119958	6345	5	503	91
9	2	3	ED3073	fat-2	20101110	C	3	c	4	roy	8	27	23072	44235	11680	8	241	167
18	1	6	ED3073	ceh-18	20101110	C	4	c	4	roy	8	28	26067	102136	9032	10	486	129
6	1	5	ED3073	mom-2	20101110	C	5	c	4	roy	8	29	11371	87904	8468	3	341	121
12	1	6	ED3073	rpn-12	20101110	C	6	c	4	roy	8	30	19186	117216	9006	7	494	129
15	1	4	ED3073	rpn-9	20101110	C	7	c	4	roy	8	31	36654	70057	9078	14	318	130
11	0	6	ED3073	rpn-10	20101110	C	8	c	4	roy	8	32	18253	94191	6111	7	401	87
11	2	2	ED3073	mel-32	20101110	C	9	c	4	roy	8	33	37147	44236	12208	10	198	174
10	2	1	ED3073	lag-1	20101110	C	10	c	4	roy	8	34	23262	6088	10224	8	34	146
13	1	6	ED3073	empty	20101110	C	11	c	4	roy	8	35	21722	115126	12182	9	490	174
13	4	1	ED3073	pos-1	20101110	C	12	c	4	roy	8	36	36816	8217	15202	10	36	217
4	1	6	JU258	ztf-1	20101110	D	1	c	4	roy	8	48	9419	116399	11684	3	445	167
9	1	7	JU258	cyb-2.1	20101110	D	2	c	4	roy	8	47	26433	125681	8396	8	532	120
4	1	1	JU258	fat-2	20101110	D	3	c	4	roy	8	46	21965	10288	6390	5	49	91
6	1	7	JU258	ceh-18	20101110	D	4	c	4	roy	8	45	19220	111622	8215	6	452	117
12	2	2	JU258	mom-2	20101110	D	5	c	4	roy	8	44	25894	31837	7683	8	141	110
15	1	5	JU258	rpn-12	20101110	D	6	c	4	roy	8	43	39263	78082	6326	15	358	90
11	1	4	JU258	rpn-9	20101110	D	7	c	4	roy	8	42	36623	68082	9121	7	301	130
4	1	4	JU258	rpn-10	20101110	D	8	c	4	roy	8	41	13770	29535	6825	4	125	98
6	2	2	JU258	mel-32	20101110	D	9	c	4	roy	8	40	25126	29541	10105	4	126	144
9	3	1	JU258	lag-1	20101110	D	10	c	4	roy	8	39	41909	3112	8800	9	14	126
12	1	6	JU258	empty	20101110	D	11	c	4	roy	8	38	29701	46331	4357	12	267	62
8	4	1	JU258	pos-1	20101110	D	12	c	4	roy	8	37	23020	9857	14213	11	30	203
3	4	5	N2	ztf-1	20101110	E	1	c	4	roy	8	49	18999	127178	12025	4	434	172
4	1	5	N2	cyb-2.1	20101110	E	2	c	4	roy	8	50	11568	107707	7044	3	413	101
8	2	1	N2	fat-2	20101110	E	3	c	4	roy	8	51	25171	14039	7574	9	70	108
8	1	6	N2	ceh-18	20101110	E	4	c	4	roy	8	52	14659	72665	7319	4	348	105
8	2	3	N2	mom-2	20101110	E	5	c	4	roy	8	53	24426	44148	11313	6	188	162
7	1	6	N2	rpn-12	20101110	E	6	c	4	roy	8	54	18298	80176	11573	6	339	165
5	1	3	N2	rpn-9	20101110	E	7	c	4	roy	8	55	19896	68234	11293	6	226	161
7	1	5	N2	rpn-10	20101110	E	8	c	4	roy	8	56	17768	84951	12034	6	374	172
11	3	2	N2	mel-32	20101110	E	9	c	4	roy	8	57	22025	5671	8785	9	31	126
8	1	0	N2	lag-1	20101110	E	10	c	4	roy	8	58	28769	3007	5983	8	15	85
10	1	7	N2	empty	20101110	E	11	c	4	roy	8	59	23668	139074	10198	8	543	146
18	5	0	N2	pos-1	20101110	E	12	c	4	roy	8	60	29432	8351	14312	17	28	204
12	9	7	NL2557	ztf-1	20101110	F	1	c	4	roy	8	72	44994	235344	46259	10	807	661
12	1	5	NL2557	cyb-2.1	20101110	F	2	c	4	roy	8	71	23458	103951	6222	10	431	89
12	2	2	NL2557	fat-2	20101110	F	3	c	4	roy	8	70	37306	32930	10448	9	171	149
14	1	4	NL2557	ceh-18	20101110	F	4	c	4	roy	8	69	23212	77108	11768	10	343	168
8	1	6	NL2557	mom-2	20101110	F	5	c	4	roy	8	68	22216	84337	9401	8	379	134
12	1	6	NL2557	rpn-12	20101110	F	6	c	4	roy	8	67	29009	88186	10412	10	389	149
14	1	4	NL2557	rpn-9	20101110	F	7	c	4	roy	8	66	21936	64977	7770	10	289	111
6	1	5	NL2557	rpn-10	20101110	F	8	c	4	roy	8	65	20177	90635	5111	7	374	73
10	2	7	NL2557	mel-32	20101110	F	9	c	4	roy	8	64	24471	111903	15476	8	513	221
13	0	6	NL2557	lag-1	20101110	F	10	c	4	roy	8	63	13907	122375	4917	5	494	70
10	2	7	NL2557	empty	20101110	F	11	c	4	roy	8	62	38487	238533	34812	7	799	497
11	3	2	NL2557	pos-1	20101110	F	12	c	4	roy	8	61	32472	35901	11757	10	158	168
2	1	5	JU1171	ztf-1	20101110	G	1	c	4	roy	8	73	12538	102570	16628	2	338	238
12	1	6	JU1171	cyb-2.1	20101110	G	2	c	4	roy	8	74	30365	108020	2362	9	438	34
9	2	3	JU1171	fat-2	20101110	G	3	c	4	roy	8	75	26947	41725	10499	7	221	150
2	1	5	JU1171	ceh-18	20101110	G	4	c	4	roy	8	76	14119	89518	5254	3	272	75
4	1	3	JU1171	mom-2	20101110	G	5	c	4	roy	8	77	15742	56927	5753	4	186	82
8	1	5	JU1171	rpn-12	20101110	G	6	c	4	roy	8	78	18430	86358	3369	7	381	48
6	1	5	JU1171	rpn-9	20101110	G	7	c	4	roy	8	79	23202	64350	6995	6	248	100
2	1	4	JU1171	rpn-10	20101110	G	8	c	4	roy	8	80	9622	82869	6556	4	252	94
6	4	2	JU1171	mel-32	20101110	G	9	c	4	roy	8	81	27760	31205	14478	6	111	207
9	1	0	JU1171	lag-1	20101110	G	10	c	4	roy	8	82	29268	1077	1253	8	5	18
6	0	7	JU1171	empty	20101110	G	11	c	4	roy	8	83	17208	121564	6960	4	460	99
11	4	0	JU1171	pos-1	20101110	G	12	c	4	roy	8	84	21277	4183	14758	11	17	211
12	2	7	EG4951	ztf-1	20101110	H	1	c	4	roy	8	96	23671	175901	14365	8	691	205
8	1	6	EG4951	cyb-2.1	20101110	H	2	c	4	roy	8	95	22448	151089	7395	7	646	106
8	4	4	EG4951	fat-2	20101110	H	3	c	4	roy	8	94	32397	59189	13411	8	317	192
8	1	6	EG4951	ceh-18	20101110	H	4	c	4	roy	8	93	20131	124270	8668	7	500	124
6	3	4	EG4951	mom-2	20101110	H	5	c	4	roy	8	92	13469	85384	17229	4	301	246
10	1	7	EG4951	rpn-12	20101110	H	6	c	4	roy	8	91	16436	129260	8705	5	545	124
11	1	7	EG4951	rpn-9	20101110	H	7	c	4	roy	8	90	22136	119587	6932	9	498	99
8	0	6	EG4951	rpn-10	20101110	H	8	c	4	roy	8	89	12688	105743	7880	5	459	113
10	2	4	EG4951	mel-32	20101110	H	9	c	4	roy	8	88	23737	80445	9166	6	355	131
10	2	1	EG4951	lag-1	20101110	H	10	c	4	roy	8	87	38473	8379	6921	9	55	99
10	1	6	EG4951	empty	20101110	H	11	c	4	roy	8	86	21199	129757	8944	8	546	128
7	5	1	EG4951	pos-1	20101110	H	12	c	4	roy	8	85	31758	17034	14332	7	65	205
```
