## Supplementary material for "Large-scale pooled selection enables mapping of modifiers of RNAi gene knockdown effects in *C. elegans*": Table_S16_nil_introgression_ranges.bed

```
III	1	13783801	JU1793	JU1793
III	1	13783801	JU2466	JU2466
III	12166600	13783801	wSZ153	JU2466
III	11945240	13783801	wSZ159	JU1793
III	12560200	13783801	wSZ167	JU2466
III	13657700	13783801	wSZ176	JU2466
III	13657700	13695000	wSZ191	JU2466
III	13695000	13783801	wSZ196	JU2466
```
